## Supplementary material for "Skp1 is a conserved structural component of the meiotic synaptonemal complex": Data S2

```
>gb|PPA10085|
-------------------------------------------------------------------------------------------------------------------------------------------------------------------------------------------------------------------------------------------------------------------------------------------------------------------------------------------------------------------------------------------------------------------------------------------------------------------------------------------------------------------------------MLCLTNKKSNR--------------------------------------IKISNVPVSSDDRVIRAIVEDEQRTGKIVLIMKKGTEAKNDVIEG-------VTYKYARYKGIAFDEASKSAVINGIIEDLNLDIAPDAASFPIPIRDVKG---YAL---EKWCTHHKDDPVEI--------EVD---EDREGPLSQWDEAFFEALKESST----------TA-----------YIDTLQAAFSLEIPCFLAH----------------------------S---HKYIRQYNQESVPIKAAVVFLLM-----------------MKQTMK-----------------------------------------------------------------------------------------------------------------------------------------------------------------------------------------------------------------------------------------------------------------------------------------------------------------------------------------------------------------------------------------------------------------
>gb|PPA39551|
---------------------------------------------------------------------------------------------------------------------------------------------------------------------------------------------------------------------------------------------------------------------------------------------------------------------------------------------------------------------------------------------------------------------------------------------------MPLITLVSSYGKSYQVETSVFKQSEL------------ISSLIEDLNLDII---PDAAAFPIPIRDVTGEVLEKVIEWCTHHKDDPVEMEKEED-------------------------------SDCVLYPLSPWDEAFFEALRASTTIAT-MDTIEAASSLEIICFIEHAQKFIANRMMKTPGVDEADDEVA-----------------------------EDP---TMLRKCIDW-----------------------------------------------------------------------------------------------------------------------------------------------------------------------------------------------------------------------------------------------------------------------------------------------------------------------------------------------------------------------------------------------------------------------------------------------------------------------------------------------------------------------------------------------------------------------------------------
>gb|PPA10084|
---------------------------------------------------------------------------------------------------------------------------------------------------------------------------------------------------------------------------------------------------------------------------------------------------------------------------------------------------------------------------------------------------------------------------------------------------MSLITLVSSDGKTFQVEIAAITHSGV------------IHRLIEDLNLDIT---TDAATYPIPTRDVTGRVLEKVIEWCTHHKNEPVKGADIFE-------------------------------G---EIEVSQWDHEFLRIIDRVSHQAV-LEIWKAAYYLDIQYLIYLCCRVMSKWIVSQEFDRIYAELNASR-----------------------------------------------------------------------------------------------------------------------------------------------------------------------------------------------------------------------------------------------------------------------------------------------------------------------------------------------------------------------------------------------------------------------------------------------------------------------------------------------------------------------------------------------------------------------------------------------------------------------------------
>gb|PPA43759|
---------------------------------------------------------------------------------------------------------------------------------------------------------------------------------------------------------------------------------------------------------------------------------------------------------------------------------------------------------------------------------------------------------------------------------------------------MSLITLVSSDGKTFQYPLLT-------------------THSLKDLNLDIT---TDAASYPIPTRDVTGRVLGKVIEWCTHHKNEPVKGADIFE-------------------------------G---EIEVSQWDQEFLRIIDRVSHQAV-LEIWKAAYYLDIQYLIYLCCRDCLTGIRSYLCGAQRFEMIPSRIAMEFFLQDLNLDIIPDAAAFPIPIRDVTG---EVLEKVIEWCTHHKDDPVEM--------EKEEDSNCVLYPLSPWDEAFFEALRASTT----------IS-----------TMDTVEAASSLELICFIEH----------------------------A---QKFLANLMMVEKTPGDDEADDEV-----------------AEDPTMLRKCIDW----------------------------------------------------------------------------------------------------------------------------------------------------------------------------------------------------------------------------------------------------------------------------------------------------------------------------------------------------------------------------------------------------------
>gb|PPA18700|
-----------------------------------------------------------------------------------------------------------------------------------------------------------------------------------------------------------------------------------------------------------------------------------------------------------------------------------------------------------------------------MGRSSKQTTRSSGLKNLTDYKKKVAGDKS----------------------VKSVNK----------KSVTVRKPAKKNQMKKAEVAKEVKKRGVVSAAKTEDSIEEDQDELIEDFSDEQ-----IAEGVRFPLPKVKGKELKKVIEWCEVHRDDPVYTDQERV-----------------------------QARLARDLTIPESDKKLITLTNSGLSQKNFFALSNAANFCEIPRLYLNCNKVLAAKL------------------------TVLKTSEKMRKFFRIE-NDWAPGEEEKIIEQQKWCESPTTA----------------------------------------------------------------------------------------------------------------------------------------------------------------------------------------------------------------------------------------------------------------------------------------------------------------------------------------------------------------------------------------------------------------------------------------------------------------------------------------------------------------------------------------------------------------------------------
>ppa_stranded_DN19506_c0_g2_i1
-------------------------------------------------------------------------------------------------------------------------------------------------------------------------------------------------------------------------------------------------------------------------------------------------------------------------------------------------------------------------------------------------------------------------------------------------MDGHTIKLVSNDDVSFDVPVEALHASTV------------LRVLIEVCVD---------NGEPIPIMRVDGDTLKKVIEYCVHHKDDPIVDEEEEKRRKYERERNRKCGEIMLMIDGVELVEEDMNPEEKRTDNLSEWDQQFVN-V----DQSMLISLIMASMYLDIHSLYDLICKAIAHLI-------------------------KDKDPVELRKLFKITRKKFTPEDEEHFRFVDKWMLEAEKN-----------EMIEQLKRDQKRGRKGRKWKPEKAAIKRV--------------DKKILKLKKKGLYYKGKR----------------------------------------------------------------------------------------------------------------------------------------------------------------------------------------------------------------------------------------------------------------------------------------------------------------------------------------------------------------------------------------------------------------------------------------------------------------------------------------------------------
>gb|PPA27725|
----------------------------------------------------------------------------------------------------------------------------------------------------------------------------------------------------------------------------------------------------------------------------------------------------------------------------------------------------------------------------------------------------------------------------------------------------MSVILTSSDDKSFTVDLRVVKHSGT------------ILGLLENVDAES------LSEHPIPLMNVTGEILEKIIEWLAHHQNDVVVERD--------------------------------EWRKKVSGTIPQWDRDFMEQF----DNDGLFHMLMGANYLDIRNLLDICTELISVQL-------------------------KGKNTEQLRAHFGII-NDFTPEEEAEMKKENNWNEI--------------------------------------------------------------------------------------------------------------------------------------------------------------------------------------------------------------------------------------------------------------------------------------------------------------------------------------------------------------------------------------------------------------------------------------------------------------------------------------------------------------------------------------------------------------------------------------
>ppa_stranded_DN12271_c0_g1_i1
------------------------------------------------------------------------------------------------------------------------------------------------------------------------------------------------------------------------------------------------------------------------------------------------------------------------------------------------------------------------------------------------------------------------------------------------FPPVMPVSLTSSDGRSFIVDLNIVKHSGT------------IQGLIENLDESS------LSEHPIPLMNVTGDILEKVIEWLTHHENDDVVVET--D-----------------------------ERSEGTSRSIAQWDEDFMKRL----DITGHCDMLKAADYLDIKNLMDTCVDLIGASL-------------------------KDKDSEQLRAHFGIV-----------------------------------------------------------------------------------------------------------------------------------------------------------------------------------------------------------------------------------------------------------------------------------------------------------------------------------------------------------------------------------------------------------------------------------------------------------------------------------------------------------------------------------------------------------------------------------------------------------
>gb|PPA13806|
---------------------------------------------------------------------------------------------------------------------------------------------------------------------------------------------------------------------------------------------------------------------------------------------------------------------------------------------------------------------------------------------------------------------------------------------------MSSVKLTSSDGTTFDVSAEAVKASTM------------ICDLLEACGD---------SATVIPLPNVTAPTLKKVIEFCEFHKDDPEEEKKEEE-----------------------------EQKEKRTDDLSEWDLKFVNAV----EYSTLFDLVQAANYLDIKKLLDVTCKTVANMM-------------------------KGKTTEVLRQQFGIE-SDFSPEEEEQIKRENAWCED--------------------------------------------------------------------------------------------------------------------------------------------------------------------------------------------------------------------------------------------------------------------------------------------------------------------------------------------------------------------------------------------------------------------------------------------------------------------------------------------------------------------------------------------------------------------------------------
>ppa_stranded_DN27524_c0_g2_i1
---------------------------------------------------------------------------------------------------------------------------------------------------------------------------------------------------------------------------------------------------------------------------------------------------------------------------------------------------------------------------------------------------------------------------------------------------MPIIKLSSSDGTTFDVSPEAAKASQI------------IYPFLDACGE---------SGAVIPLEKVTAATLKKVIEFCEYHKDDPNNNTE-EK-----------------------------ETKEKRTDDLSEWDLKFVNAV----EYSTLYDLAQAANYLDIKKLLDVTCKSVANLM-------------------------KGKSSEDLRKLLRIE---SSPEEEEQIKRESPRCEEYINL----YRTHSILYISFNRFKCQSLCCTHFPFKLCKRSFRVT------------------------------------------------------------------------------------------------------------------------------------------------------------------------------------------------------------------------------------------------------------------------------------------------------------------------------------------------------------------------------------------------------------------------------------------------------------------------------------------------------------------------------------------
>ppa_stranded_DN29817_c0_g1_i2
-------------------------------------------------------------------------------------------------------------------------------------------------------------------------------------------------------------------------------------------------------------------------------------------------------------------------------------------------------------------------------------------------------------------------------------------------MAVRTVKITSSDGEPFDVPRDVIKLSQT------------INTLLQDLGLDES---ENDGQDPIPLQNVNAAILKKVIAWCTFHKDDPPMAED--N-----------------------------DQREKRTDDIPSWDTEFLK-V----DQGTLFELILAANYLDIKGLLDVTCKSVANMI-------------------------KGKSPEEIRRTFNIK-NDFTPEEEEQIRKENAWCED--------------------------------------------------------------------------------------------------------------------------------------------------------------------------------------------------------------------------------------------------------------------------------------------------------------------------------------------------------------------------------------------------------------------------------------------------------------------------------------------------------------------------------------------------------------------------------------
>elegans SKR-1
---------------------------------------------------------------------------------------------------------------------------------------------------------------------------------------------------------------------------------------------------------------------------------------------------------------------------------------------------------------------------------------------------------------------------------------MADQKKVSEAAKEREIKISSSDNEIFLVPRNVIRLSNT------------INTLLMDLGLDDE---EGTNAEPIPVQNVTASILKKVISWCNHHHSDPISTED--S-----------------------------DNREKRTDDIGSWDVEFLK-V----DQGTLFELILAANYLDIKGLLDVTCKTVANMI-------------------------KGKSPEEIRRTFNIK-NDFTPEEEEQIRKENAWCED--------------------------------------------------------------------------------------------------------------------------------------------------------------------------------------------------------------------------------------------------------------------------------------------------------------------------------------------------------------------------------------------------------------------------------------------------------------------------------------------------------------------------------------------------------------------------------------
>SKR-2
---------------------------------------------------------------------------------------------------------------------------------------------------------------------------------------------------------------------------------------------------------------------------------------------------------------------------------------------------------------------------------------------------------------------------------------MADQKEASEAAKNREIKISSSDDEIFLVPRNVIRLSNT------------LNTLLVDLGLDDD---EGTNAEPIPVQNVTASILKKVINWCTKHQSDPIPTED--S-----------------------------E--KKTDGSIQDWDKKFLD-I----DQGTLFELILAANYLDIKGLLDVACQSVANMI-------------------------KGKSPDEIRRAFNIK-DDFTAEEREQIRKENAWCDD--------------------------------------------------------------------------------------------------------------------------------------------------------------------------------------------------------------------------------------------------------------------------------------------------------------------------------------------------------------------------------------------------------------------------------------------------------------------------------------------------------------------------------------------------------------------------------------
>gb|PPA13497|
---MRYLLLSLVASAVSLHPPCGVSVIKPDL-----------------------------------------------AGMGIVQRGGAITNCIKSVEHAWPWT------------------------------------AGVCENDWFGTCNFRCVATVIGERWALTTASCISGDLKNWRVRAGMFHENKKESGEQRLEVKAVYQHPSYAPS--------------------------------------------TKLDNILLIETKDEFKFDDYVQPIC-LPEEDDDVLSDNLKGWVTGWGYQKQKGDINKSMEQALIDMDSDESEFCAGEGDKTLCGYDEGVPLMQQ----SPNGTWFQHGSGAMIDGECRLPAIFSKISYFCPWIFTTT----------------------NEDVHCIKRIKPFLFTQQVAMPITLTSSDDKSFSVDREVIKHAGT------------IETLISTMGLEDS---EE-SSMPIPLPNVTGPVLELVIEWLKHHKEDPVKEEK--E-----------------------------DYGERRSDD----------DK----PQHVLFDILLAANYLDIKGLLQTCCKTVANMI-------------------------KGKSPEEIRKHFNIK-NDFTPEEEEQIRKENACGLSNVRP--NLSNGIQINATGNAITGAQEATAFSWPWQGIVC-LVDWF--GDCDWKCSATIVGERWAITTASCVT--------------GK---KVSDLKIRTGVFHP-----------------YSNEKQELRVHVQAVYTHPSFQPNGVTKQN----------NIAI--IETKEAFTFGDYVQPICLPDDDADVLTDGKK-AWLTGWGYPKKGGSVEHTLQQAQIPIDNNEVCEITWSRTIFDSEICAGDGSKTTCNNDEGDPLMVQSPSGKWYMHGNSA---------------------------------------------------------------MSDPDCKLPGIFSKITYYCPWINALTGGDVSCIKRQ--------------------------------------------------------------------------------------------------------------------------------------------------------------------------------------------
>gb|PPA27723|
----------------------------------------------------------------------------------------------------------------------------------------------------------------------------------------------------------------------------------------------------------------------------------------------------------------------------------------------------------------------------------------------------------------------------------------------------MPITLTSSDDKSFSVDRLVIKHAGT------------IETLISTMGLEDS---EE-PSMPIPLPNVTSSVLQLVIEWLIQHKDDPVKEEK--E-----------------------------DDGERRTDDIPQWDQDFLKDK----PQSVLFDILLAANYLDIKGLMQTCCKTVANQI-------------------------KGKTPEELRAHFNIK-NDFTPEEEEQIRKENACCAVEFAIAQWQEECGQLETLCKQLENNQSECLFVSHFEIKNHSSIVNN--KKLVIKSDSKVVLNMWKLSLLAAFLLPSSIHIKESCISFSL---DQDDFDKVIEFLHP-----------------LAQKMQCTKDHVNDYFS-SLYPPTDDDLKQVITSVIEIQNDSHV--FACWDTLKIGEFLAADSFWNQRVGGMREDHKAYIRFGWNPPIHHRK-----RTYRKPFKDS-KCVIVIQYT------------SVTVSEDYENLLQALKPLSLRFRFGEVEEA---------------EDFLFPLANLVEVIKIGDAASIYTQRVYQKKVCSQIVIDTPILSLEEGQNSAQLFNLLSKVCYLRMYTDAEEFEVNVGEYVIRSYTSQYEGKKMLL----VMSVTLTSSDSKSFTVNRKAISHSGTIENLIMSMGLED-DEVPMPIPLPNVSGAVLQNVISWLDRHKDDAPYIEKDDKA-----EKRTDDVPQWDQDFLAKFETSDVLGILLAANYLDIEALLEYCIKTTSNMIKDKSRDELRKIFNIENDFTPEEEER-----------
>Contig86-snapTAU.4
MDTTRPLRILVAPSGIDANGSCPYYPEFSPSVDCAYPGWCLEIIDVLLRSGNISHEFIVDRDTGYLDWGTYQDNGSFSGVLGRINSGEVDMSCLLFQKSIRPTFIVREIPVTLWSLI-------------------LLCLRPYDTYVWIGMLIALIVQMFV------WSAIGKTEMLFSWDVFDEMFNGGKLARLVFTIFQKGLLQAMYTAFLLTALLTPVDIV-----------PIKSQTDAVNLIKSGRYKLISDRSKWFAQEIKLSTERSFVDLREATK-INPIVDLLSEDQALGLVSQGGYIFQTQD--------------DDSSMIAAAGKCYTFVFTKDMPFRSAHFVFKRGSPWVNILNAEIMKNYPYIDQNRHFRQPKCPPGEFAT----------------------PGATDPLNLINSFLFTQQVAMPITLTSSDDKSFSVDRLVIKHAGT------------IETLISTMGLEDS---EE-ASMPIPLPNVTGPVLELVIKWLDHHKEDPVKEEK--E-----------------------------DDGERRSDDIPQWDQDFLKDK----PQSVLFDIFLAANYLDIKGLLQTCCKTVANMI-------------------------KGKSPEEIRQHFNIK-NDFTPEEEEQIRKENAWCEN--------------------------------------------------------------------------------------------------------------------------------------------------------------------------------------------------------------------------------------------------------------------------------------------------------------------------------------------------------------------------------------------------------------------------------------------------------------------------------------------------------------------------------------------------------------------------------------
>gb|PPA27724|
----------------------------------------------------------------------------------------------------------------------------------------------------------------------------------------------------------------------------------------------------------------------------------------------------------------------------------------------------------------------------------------------------MNVLNQ----------------------FSFETKLDLINSFLFTQQVTMPITLTSSDDKSFSVDRLVIKHAGT------------IETLISTMGLEDS---EE-PSMPIPLPNVTGSVLQLVIEWLTQHKDDPVKKKE--------------------------------DDGERRTDDIPQWDQDFLKDK----PQSVLFDILLAANYLDIKGLLQTCCKTIANQI-------------------------KGKTPEELRAHFNIK-NDFTPEEEEQIKKENAWCEN--------------------------------------------------------------------------------------------------------------------------------------------------------------------------------------------------------------------------------------------------------------------------------------------------------------------------------------------------------------------------------------------------------------------------------------------------------------------------------------------------------------------------------------------------------------------------------------
>Contig18-snapTAU.45
-------------------------------------------------------------------------------------------------------------------------------------------------------------------------------------------------------------------------------------------------------------------------------------------------------------------------------------------------------------------------------------------------------------------------------------------------------------MSSAEEQIRIAEQCGT------------IRNLMEAVGESG-----INSDFVIPLPNVANADLQRILDWLRRFPQQTPEPEVETR--------------------------HNSDNKYHGRTQIPPLERRFLEAL---PSKNALFGMLNSAMYLDIPSISKSGADYMAEKL-------------------------KDMTVEEARDYMNLP-NDL-----EGKRKEFRWMKPPVSQ----EKDDTESSSNS-------------------------------------------------------------------------------------------------------------------------------------------------------------------------------------------------------------------------------------------------------------------------------------------------------------------------------------------------------------------------------------------------------------------------------------------------------------------------------------------------------------------------------------------------------------------
>gb|PPA29100|
-------------------------------------------------------------------------------------------------------------------------------------------------------------------------------------------------------------------------------------------------------------------------------------------------------------------------------------------------------------------------------------------------------------------------------------------MISALLPTMPRLTLLSSDGESLSAHSSITTLSPT------------INRQIEALPINEKD-SILSNKSPLPIAKVVSRTLKYVIEWCTHHKNGDPNEDPNDV------------------------------------DAIPEWDRQLVKKME----NSDIVNVILAAKHLEINELFLVGCKAVAKMFEYETSH------------------NVNKRTSEIRETFGIV-NDLSPEEETKIKEETEWIKFNRFC----EHCCDNDCDCREHFGTAPFPLMTLTDDVIAVILQQLTTALRLRGRVNKRLKESTFQI------ESGTTFRIKELSIV-PGESDWDDEPDSLTIGLA-----------SDNVEGILRKIAQNSTVDNV-----TVTA--QDASQGSLSGLIPLIISIPSRELTMQISQFVR-----------DFGPTLWELSDDSLYELVSGREFINLPD-------------VPTDLTDTGLYRLF-----------------NDMECAQISLR-RIILNA-------------------SHPLVQKLLRLIGITFTHETWTS-TRE------------------------DVKIFSA----------------------YFARYLVIGPS-----------------------------MLI-------TIQKDG---------------------DLIVERQNEDGSLPAGSCFRRPAVQENSIQGIVSDFTALTVAYNNS-----------------------------------------------------------------
>gb|PPA29101|
------------------------------------------------------------------------------------------------------------------------------------------------------------------------------------------------------------------------------------------------------------------------------------------------------------------------------------------------------------------------------------------------------------------------------------------------MPRDPIVTLKSSDGVILKADAEITQVSST------------IRQHLETSSSEGKD-AATENRSPI-LVEVASSPLKSIIAWCEE-----------------------------------------------------KWDAEAFKNMD----HRLVLQVIIAAKYLDIEPLLLICCQTVAGMFQYQSSS-----------------SFVVKSPDQIRKTFGIV-DDLTDDEKSQIELETAWIGAGYCN----HSNCCDCVDCRHG-----FPVLELPDNIISTIFMQMTIVTRLLGRVNRR----LFEI------ESQCRFHLKEVAIC-DNYFRCSESLNARQIELK-----------KRDIMGILQKLAKNHTVNKL-----TVKV--RDATTDHLSGLIPYIKAVPSRMLEMDISSYIQ-----------QHGSWKLNFNDDSLEEWVQNREFINLSG-------------VATDISDSGLFHLF-----------------AEMSSSRIAFR-RLGINT-------------------DSQVVGKLLRLVGISFAHDTWTS-TRE------------------------DVKIYSS----------------------PTAKYFVIGPN-----------------------------MLI-------TVVKDG---------------------DLSIERQNEYGSLPDNSYFG----NSRSIQSIISEFPSLPVILNPS-----------------------------------------------------------------
>gb|PPA34611|
----------------------------------------------------------------------------------------------------------------------------------------------------------------------------------------------------------------------------------------------------------------------------------------------------------------------------------------------------------------------------------------------------------------------------MTHPKSRTSKHRRRRPAQPIASAPSLVILVAPDGKEFSVDERAARMATA------------VDRSLDCTPTPA-----DGAPRKIPVENVDAKSLELVIEYCTHYIGAIPYRETPVV----------------------------------RGEKIPEWDQEFLDRIATNDGDNVLFALYNAAFHMDAKRLLRSGSHYISNII------------------------SSCKTTENMRKRFNIK-NDFTEAEEAEMRAENTMRRALREE----------------------------------------------------------------------------------------------------------------------------------------------------------------------------------------------------------------------------------------------------------------------------------------------------------------------------------------------------------------------------------------------------------------------------------------------------------------------------------------------------------------------------------------------------------------------------------
>gb|PPA22898|
-------------------------------------------------------------------------------------------------------------------------------------------------------------------------------------------------------------------------------------------------------------------------------------------------------------------------------------------------------------------------------------------------------------------------------------------------MTSRKIQLISNDDQTFEVERDVIKQSNT------------VNTLITDLGMDDE--D-TTMPVPIPLPKVDSDILRLILRWCEYHKDDAPVKDDEEI--------------------------------IKADLKIPSWDRTEFFKH---LDKNALFDVTLAANYLDIKMLLEYCCKTVSDLI-------------------------KGKKAEEIRAIFGIE-NDFTPEEEEAIRKENMWSRRSDEL----IIG-----R----LSTDSHGDRNWRSPLEAETLTSMNEQGECSQLPQST----STVM------A--------------ED-------------------------------------LTDAEKLQTL-----------------VN-----------------------------------------------------L-----------------------ILTVFCLALFAAVFEVMLTIVTCVLRAYVNCCGDPGPYELPVYYRHPPVD---------SGDYVEMGPIHPCTDVVTSVQVVDETVSSPSQERE------------------------EAGSVVADESE-----------------IQES--DVATVLHMTTDQESLLDELTSSDEIKFEVARNVIKQSNTVNTLMTDLGMDDDDSNHIPIPLPAVASAHLKLVIEWCDHHKDDEPFEEEEEKEDTVYEEKKKTVIPEWDQTFLKVLSQGDLFYLALAANYMDVKMLLKYIVVTIANAIRGLSDVEICKYFNVERDFTEADLEAIKKDNAVEIPL
>gb|PPA04517|
--------------------------------------------------------------------------------------------------------------------------------------------------------------------------------------------------------------------------------------------------------------------------------------------------------------------------------------------------------------------------------------------------------------------------------------------------------------------------------------------------------------MPIPLPNMKGATLKTVVEWLEHHKADPVKEGEDDD--------------------------------INTEVVVPDWDKSILEPI---NKTSVLLELTVAANYLDIKALLNYTCKTIANSF-------------------------KGKTGEQIREEWGVP-NEFTPEEEAAIKKENEWVMWFTTG----SLG-----V----R-------VALAIASIVLNGRILVLVERCRRKNDGN----VHKL------F--------------CLLYSTIPFFFILF--------------------SVLELITMNVHVTGT-----------------NNFNLVGICNGIDVRECAIWHGFQIA-----------C-----FIHNLLIIPIFLP-----------------------FATLLCGGIFFGA-YFGSAQLTLTKVQYTNPELLNSHMGFMMYYRNTPFDLEFVPESYAYGIYAVLGVVWAPAYLLSWVIYKMIPFKP---RRV------------------------APGINLE----------------------TEH--RLIRALLLCLASTSVWP----ITYLFYNVPLIFLHFPGVPLDLVM------VSFNIVPVAFPLLQ-------QYYMFRHSRGEPTLVAPKRT----------------------------------------PAVVPYLASEDIGTFRGCSNMPLYTVEGSRAVVERA----MRGANA-----
>gb|PPA34953|
---------------------------------------------------------------------------------------------------------------------------------------------------------------------------------------------------------------------------------------------------------------------------------------------------------------------------------------------------------------------------------------------------------------------------------------------------MTQITLVSNDEQSFQVERAILKQSG------------------------------------------------------------------------------------------------------------------------------------TIENYLDIKALLNYTRKTIANSF-------------------------KGKTGEQIREKWGFP-NEFTPEEEAAIKKENEWCE---------------------------------------------------------------------------------------------------------------------------------------------------------------------------------------------------------------------------------------------------------------------------------------------------------------------------------------------------------------------------------------------------------------------------------------------------------------------------------------------------------------------------------------------------------------------------------------
>gb|PPA26393|
---------------------------------------------------------------------------------------------------------------------------------------------------------------------------------------------------------------------------------------------------------------------------------------------------------------------------------------------------------------------------------------------------------------------------------------------------MVLITLVSSDEQNFPVERELLKQSGT------------IETLIVNMNLDDE--DTDAAAMPIPLPNVKGDVLEKVIQWMEHHKGDPVKEGDDED--------------------------------NNAEIVVPQWDDDFFKPA---MYGSKHLELTVAASYLDIKNLLTLSCKAISNTF-------------------------KGKTGPQIREEWGVP-NEFTPEEEEAIRKENEWCE---------------------------------------------------------------------------------------------------------------------------------------------------------------------------------------------------------------------------------------------------------------------------------------------------------------------------------------------------------------------------------------------------------------------------------------------------------------------------------------------------------------------------------------------------------------------------------------
>gb|PPA34978|
---------------------------------------------------------------------------------------------------------------------------------------------------------------------------------------------------------------------------------------------------------------------------------------------------------------------------------------------------------------------------------------------------------------------------------------------------MVLITLVSSDEQNFPVERELLKQSGT------------IETLIVNMNLDDE--DTDAAAMPIPLPNVKGDVLEKVIQWMEHHKGDPVKEGDNED--------------------------------NNAEIVVPQWDDDFFKPA---MYGSKHLELTVAASYLDIKNLLTLSCKAISNTF-------------------------KGKTGPQIREEWGVP-NEFTPEEEEAIRKENEWSE---------------------------------------------------------------------------------------------------------------------------------------------------------------------------------------------------------------------------------------------------------------------------------------------------------------------------------------------------------------------------------------------------------------------------------------------------------------------------------------------------------------------------------------------------------------------------------------
>ppa_stranded_DN25077_c0_g1_i3
------------------------------------------------------------------------------------------------------------------------------------------------------------------------------------------------------------------------------------------------------------------------------------------------------------------------------------------------------------------------------------------------------------------------------------------------SRAMAFVTLLSSDGQQFPIEKSIVSMCQT------------ISRLIEAFATAEGVGEEAFLDHPIPLSNVSSDVLEKVLEWCIRQTIEEDRDSGDFS--------------------------------EMSLEEDTTWVRNFLNIS-----NDELFDLILAANYLDVAGLLELTCKHVASMI-------------------------KGKSPEDIRRTFGIV-NDLTPEEKHQIMKEIAWINLTSAL----KAPQSPHED----SRMEPFPLLSLPNEIISLIFRQMHAVDRLRARVCNG----LYLL------EESDRFTINELS--IGRYYDEDSKFHADNGAESSQEVEMALVGPCSSYIDVLVKFASNTKIESL-----FF------LCDEEERQLIPYVKSINVRSLVVTMSQEMG-----------K-----EEINDDRLEEWTNGRVTVNIQM-------------GGHAVTGEALFRVY-----------------SEMDSCHSSLL-RFRIDV-------------------LAEATLSVLHQMGISYTRGLFTT-RRK------------------------DAQFFVDD--D-----------------ISKSFFIVIGSK-----------------------------IVITINKRMLNSGIEG---------------------DFAIERYEGDQGRSSLLT-------------FIYKLQPFPVVYP-------------------------------------------------------------------
>gb|PPA32428|
------------------------------------------------------------------------------------------------------------------------------------------------------------------------------------------------------------------------------------------------------------------------------------------------------------------------------------------------------------------------------------------------------------------------------------------------------MSAVSSDGHSFHVVLGIAMMSQT------------VRGIIE--------------------------------------------------------------------------------------------------IE-----NSALFDLLIAANYLDIKELLIVCCRAVAMMF-------------------------REKSPEDIRKLFEII-NDLTPEEELVINGEP-------------------------------------------------------------------------------------------------------------------------------------------------------------------------------------------------------------------------------------------------------------------------------------------------------------------------------------------------------------------------------------------------------------------------------------------------------------------------------------------------------------------------------------------------------------------------------------------
>ppa_stranded_DN12218_c0_g1_i1
-------------------------------------------------------------------------------------------------------------------------------------------------------------------------------------------------------------------------------------------------------------------------------------------------------------------------------------------------------------------------------------------------------------------------------------------------SASKMVTLVSSDRQCFRVDTSIAQQSQT------------VSRLLEALAANEN--EQVNDVPQIPLSNVSARTLEKFIAWCTDHQDNTAE------------------------------------------------------IG-----NEELFNLIVAANYLDIKELLDLGCKRVADLF-------------------------KDKSPDDIRKTFGIV-NDLSPEEEEQFRNETSYFDFAFPL----THE----FH----ESDTVFRLLDLPNEIISIIFQQLNIVDRLRARVCQR----LFML------EQLVRYHIRKMELIISDVSSIEPLTEKLIIILCNFNRDVSFNFIIESYLALLKKISSNTIVETL-----TLFKSYGSTSDFDPKELMPCIQSIPTRELTIFD-V--G-----------T-----IDVKNDSLTDWTRTRDSLYL---------------PRTKLTGLGLVRLY-----------------DDIASSTIALR-RFRLEA-------------------TNRTLMYLLRNIGITLVNNQFVS-TRP------------------------DVRAFAEVSMF-----------------FGSKYYFLIGEN-----------------------------MIITTDGGIMQ-YNEG---------------------ELWIERHNDDGSMPDLPCFRKDIP-----ISYIVDCDPLTVVYK-------------------------------------------------------------------
>gb|PPA03488|
---------------------------------------------------------------------------------------------------------------------------------------------------------------------------------------------------------------------------------------------------------------------------------------------------------------------------------------------------------------------------------------------------------------------------------------------------MSFVTLTSAEGQCFRVDKSIAQQSHT------------VSRLLE--------------------------------------------------------------------------------------------------IG-----NEDLFDLITAANYLEIEEILDIGCKKVADKF-------------------------KNKSPADIRKTFGIV-DDLSNEEDEQIRMESAYFDCAFPA----ALN---DCD----EIEMVFRLLDLPNEIISIVFRKLNIVDRFRARVSKR----LNLL------EQQGKYHIKQLNLISGNYSTCSP--EKLVIAMCNFDENVCFKVNKERYIALLQKISRNTSVDNL-----T-----MSTFHLDHTELMSYVNSISTRELTITN-LGTG-----------Q-----LDVDKDSLNEWTRERESLYL---------------PRTKLTGVGLVSLY-----------------DDMANSKIPLR-RFRMDA-------------------KSPTLFYFLRIIGITLVDNKFVS-TRT------------------------DVRIIVEVCGL-----------------IGSKYFFLIGDN-----------------------------MVITTDRSIVQ-YDEG---------------------KLWIERCEDNRSLMGLPGYKQDI---------LFNSEPLNVVFNYPNILNSSSYYSYLTIHILD-----------------------------------------------
>gb|PPA33870|
--------------------------------------------------------------------------------------------------------------------------------------------------------------------------------------------------------------------------------------------------------------------------------------------------------------------------------------------------------------------------------------------------------------------------------------------------MSAQVRLVSNDKKEFLVDVAIARMSDT------------IAGMLDIIPED------EIGKHPIPLNNFDAEVLERVLEWCEQHRHDPVDTKEEIH-----------------------------DG-REIDLSVPEWDKQFLQNK----------------------------------------------------------------SAEEIREYFHVE-NDYTEAEIKKIKEDQAWH----------------------------------------------------------------------------------------------------------------------------------------------------------------------------------------------------------------------------------------------------------------------------------------------------------------------------------------------------------------------------------------------------------------------------------------------------------------------------------------------------------------------------------------------------------------------------------------
>gb|PPA33498|
---MNRLLLI---------LSAVFAGVFSDVYTCN------EIKK----MLDTGGEFFGDRACVVIPASAQMTDEPYSAFKEI------DESGTFCTNGLGPWFIMSDNPNQPFECSGGKYTYAEIFLIITSEEPNIVQIGTAPTTTTFGKGTHVFVAPEGSLLIDKKSIDEGKETTLQWYTGAGASEREERYALMPEQFIAGTSSVIIGPVTALILEDDVNVELTLTSFQDKQFLSANPGFSFTLMSSGRASDLQSS----RPSILISTAYGINDETIAYDSISITGTAKMDDEVHTTLSIECYNHETDTKKT--DDITTTRDVIINDDCSSLDITYKGTLAPDAIFRSSEVIYLKIEAN----SNPVLKGSTKAPNT-GATDPPKPSGPVTNAPDVVTSAFPVVDDGSLDAVVGE-AVECVVFCEVIVGGALDMPLVKLTSKENEEFKVDLKVAKLSAT------------IASLMEALNMTDDAEEDVFENNAIPLPNVAKEELERVITWCEHHKDDAPKVELEDD-----------------------------GKKGRKEHIVPDWDKQFLKYVD-NDSMAMLVPLMMAANYLEIKGLFENISQTIANEI-------------------------HGLKRDQIAAKFHIK-CDLTEEEIAQIRKDNAWCEE--------------------------------------------------------------------------------------------------------------------------------------------------------------------------------------------------------------------------------------------------------------------------------------------------------------------------------------------------------------------------------------------------------------------------------------------------------------------------------------------------------------------------------------------------------------------------------------
>gb|PPA18981|
--------------------------------------------------------------------------------------------------------------------------------------------------------------------------------------------------------------------------------------------------------------------------------------------------------------------------------------------------------------------------------------------------------------------------------------------------MARLVKLISSDSNEYPVDPKIAKMSKT------------VAVLMEALNMEDSEDVEVFEKNPIPLPNVEGAVLEKVLEWCNQHKNDPAPQEEEEE-----------------------------------NHDVPECDKEFLKVE-----QKILFDLMLASNYMDIKGLMDSVAKMIASMI-------------------------KGKTTEEIRATFNIV-NDFTPEEEEKIRKENAWADN--------------------------------------------------------------------------------------------------------------------------------------------------------------------------------------------------------------------------------------------------------------------------------------------------------------------------------------------------------------------------------------------------------------------------------------------------------------------------------------------------------------------------------------------------------------------------------------
>gb|PPA05453|
--------------------------------------------------------------------------------------------------------------------------------------------------------------------------------------------------------------------------------------------------------------------------------------------------------------------------------------------------------------------------------------------------------------------------------------------------MPSLVTLVSSDSQEFKVEPKIAAMSKT------------VSTLMEALNMDETANAEVFDKNPIPLPNVEGFVLEKVVEWCEKHKDDEPIVEQTDD-----------------------------GK-EKCTTDIPEWDIDFFKVD-----QKTLFGVLQAANYMDIKGLMINACKTVANMI-------------------------KGKSAQQIRDHFHIV-KDLTDEEEEKIRKENSWCDE--------------------------------------------------------------------------------------------------------------------------------------------------------------------------------------------------------------------------------------------------------------------------------------------------------------------------------------------------------------------------------------------------------------------------------------------------------------------------------------------------------------------------------------------------------------------------------------
```
