## Supplementary material for "Skp1 is a conserved structural component of the meiotic synaptonemal complex": Data S3

```
('elegans SKR-1':0.053217570915019025,SKR-2:0.14773808200905553,(ppa_stranded_DN29817_c0_g1_i2:0.09672970970090092,('gb|PPA22898|':0.3862183911737604,((ppa_stranded_DN19506_c0_g2_i1:0.4328208917686597,('gb|PPA13806|':0.04341948425980861,ppa_stranded_DN27524_c0_g2_i1:0.3450335611741459)93.0:0.21881566023528387)64.0:0.11118695907847091,(((('gb|PPA26393|':0.0012272690734571575,'gb|PPA34978|':0.011839551326696039)70.0:0.21671994610027473,('gb|PPA04517|':0.12817372576919536,'gb|PPA34953|':0.04613222609575045)66.0:0.21088589605237149)66.0:0.23919761546601886,('gb|PPA33498|':0.22342752863081622,('gb|PPA39551|':0.14733118718770763,('gb|PPA10084|':0.06205237694915738,('gb|PPA10085|':50.884259542864065,'gb|PPA43759|':0.0037193359252765635)99.0:26.232772683318636)65.0:11.630145673964483)56.00000000000001:5.309487351601899)32.0:2.8465478456271858)10.0:0.21075809025572614,((('gb|PPA27725|':0.15914246471190022,ppa_stranded_DN12271_c0_g1_i1:0.23871544329517266)74.0:0.1798856942866781,('gb|PPA13497|':0.29551071688259484,('Contig86-snapTAU.4':0.04384622837137798,('gb|PPA27723|':0.09765076395717533,'gb|PPA27724|':0.0030383107355211806)54.0:0.0732653529068776)77.0:0.16953829087192226)32.0:0.053645332530636525)25.0:0.06529546725173835,(('gb|PPA18981|':0.20472244703832446,'gb|PPA05453|':0.22439900100532548)22.0:0.05995522650157938,(((ppa_stranded_DN25077_c0_g1_i3:0.46078515740000114,'gb|PPA32428|':0.21445957519896505)35.0:0.1386866221419666,((ppa_stranded_DN12218_c0_g1_i1:0.5561222889449684,'gb|PPA03488|':0.2048601693230595)78.0:0.2881206850723753,('gb|PPA29100|':0.27350494342888587,'gb|PPA29101|':0.3080099769719798)66.0:0.23133470039297624)19.0:0.11299366722719024)46.0:0.10695842735470178,(('gb|PPA34611|':0.7192245768584367,'gb|PPA33870|':0.3587286610092037)27.0:0.11605841542281402,('gb|PPA18700|':0.6423400671981674,'Contig18-snapTAU.45':1.0870559844618173)22.0:0.22570717462138434)8.0:0.09383020323810895)2.0:0.029408763087219004)3.0:0.032908301726424304)1.0:0.04576521515839141)3.0:0.032465379035884055)19.0:0.06385710704605461)91.0:0.09598067728439207)94.0:0.10726803385460502);
```
