## Supplementary material for "Skp1 is a conserved structural component of the meiotic synaptonemal complex": Data S4

```
>CSP21.g573.t1-cds translation
MEANRPEKMIKLTSQDSEIFEVPRSVIKLSNTINTLLTDLGLDDDDVSSEPIPVTTVNGTILKKVITWCSHHKDDTIANEEADNREKRTDDIPSWDVEFLKVDQGTLFELILAANYLDIKGLLDVTCKTVANMIKGKSPEEIRRTFNIRNDFTAEEEEQIRKENAWCED
>CBOVI.g10195.t1-cds translation
MSARGERIIKIVSSDNETFQVPQKVIGLSNTISTLLQDLGFDDHDGEVEEPIPVHNVNSQILKKVIMWCQHHHTDPAPAEDSDNREKRTDDIPSWDVEFLKVDQGILFELILAANYLDIKGLLDVTCKTVANMIKGKSPEEIRRTFNIKNDFTPEEEEQIRKENAWCED
>CSP38.g524.t1-cds translation
MADPAAQERQIKLLSSDGETFSVGRNVIRQSNTINTLLQDLGLDDQEESAEAIPVQNVTAAILKKVILYCQHHVDDPIMTDDSDSREKRTDDITSWDVEFLKVDQGTLFELILAANYLDIKSLLDVTCKSVANMIKGKSPEEIRRTFNIKNDFTPEEEEQIRKENAWCED
>CSP31.g6344.t1-cds translation
MTTERQIKLTSSDHEVFNVPRNVIRLSNTINTLLQDLGLDDEENTSNEAIPVNNVTAPILKKVLAWCTHHSEDPVPTDDSDNREKRTDDINSWDVEFLKVDQGTLFELILAANYLDIKGLLDVTCKTVANMIKGKSPEEIRRTFNIKNDFTPEEEEQIRKENAWCED
>CBG03758.1-cds translation
MTEAKTEQRMIKISSSDNETFTVPREVIRLSTTINTLLQDLGLDDDDSNGVTDPIPVQNVSSPILKKVISWCQYHYQDTAPADDQDNREKRTDDIASWDVEFLKVDQGTLFELILAANYLDIKGLLDVTCKTVANMIKGKSPEEIRRTFNIKNDFTPEEEEQIRKENAWCED
>CSP32.g14206.t1-cds translation
MSEKADREIKIASSDNEVFLVKRNVIRLSTTINTLLQDLGLDDDDSTNTEAIPVQNVSAPILKKVINWCQYHYQDPAPTEDADSREKRTDDIASWDVEFLKVDQGTLFELILAANYLDIKGLLDVTCKTVANMIKGKSPEEIRRTFNIKNDFTPEEEEQIRKENAWCED
>CSP26.g11021.t1-cds translation
MTDAKAERIIKISSSDNEVFSVPRNVIRLSTTINTLLQDLGLDDEDASTTNQEPIPVQNVTAPILRKVISWCQYHYNDAAPSEDQDNREKRTDDIASWDVEFLKVDQGTLFELILAANYLDIKGLLDVTCKTVANMIKGKSPEEIRRTFNIKNDFTPEEEEQIRKENAWCED
>CSP40.g653.t1-cds translation
MTDAKAERIIKISSSDNEVFSVPRNVIRLSTTINTLLQDLGLDDDESSAAQEPIPVQNVTAPVLRKVISWCQYHYNDAAPSDDQDNREKRTDDIASWDVEFLKVDQGTLFELILAANYLDIKGLLDVTCKTVANMIKGKSPEEIRRTFNIKNDFTPEEEEQIRKENAWCED
>WBGene00004807 translation
MADQKKVSEAAKEREIKISSSDNEIFLVPRNVIRLSNTINTLLMDLGLDDEEGTNAEPIPVQNVTASILKKVISWCNHHHSDPISTEDSDNREKRTDDIGSWDVEFLKVDQGTLFELILAANYLDIKGLLDVTCKTVANMIKGKSPEEIRRTFNIKNDFTPEEEEQIRKENAWCED
>CJA09705.1-cds translation
MTDAKNERQIKISSSDNEIILVPRNVIRLSTTINTLLQDLGLDDDEATNAEPIPVQNVAAPILRKVISWCQYHYQDPVPTDDSDSREKRTDDISSWDTEFLKVDQGTLFELILAANYLDIKGLLDVTCKAVANMIKGKSPEEIRRTFNIKNDFTPEEEEQIRKENAWCED
>CSP29.g4806.t1-cds translation
MSSETAKNERNIKITSSDNEIFLVPRNVIRLSTTINTLLQDLGLDEDESTNTEPIPVQNVAAPILRKVISWCQYHFNDPAPTDDSDNREKRTDDIASWDVEFLKVDQGTLFELILAANYLDIKGLLDVTCKTVANMIKGKSPEEIRRTFNIKNDFTPEEEEQIRKENAWCED
>CSP28.g20976.t1-cds translation
MSDAKNERNIKISSSDNEIFLVPRNVIRLSTTINTLLQDLGLDDEETTNAEPIPVQNVAAPILRKVISWCQYHFNDPAPTDDSDNREKRTDDIASWDVEFLKVDQGTLFELILAANYLDIKGLLDVTCKTVANMIKGKSPEEIRRTFNIKNDFTPEEEEQIRKENAWCED
>CSP39.g9316.t1-cds translation
MSDAKNERNIKISSSDNEIFLVPRNVIRLSTTINTLLQDLGLDDEETTNTEPIPVQNVTAPILRKVISWCQYHFNDPAPNDDSDNREKRTDDIASWDVEFLKVDQGTLFELILAANYLDIKGLLDVTCKTVANMIKGKSPEEIRRTFNIKNDFTPEEEEQIRKENAWCED
>FL83_11582-cds translation
MAAEAKPERQIKISSSDNETFTVPRNVIRLSTTINTLLQDLGLDEEDAVNTDPIPVQNVTAPILKKVIAWCTYHYQDATPTDDADNREKRTDDIASWDVEFLKVDQGTLFELILAANYLDIKGLLDVTCKTVANMIKGKSPEEIRRTFNIKNDFTPEEEEQIRKENAWCED
>Sp34_10065200.t1-cds translation
MTTEVKSERNIKISSSDNEIFLVPRNVIRLSTTINTLLLDLGLDDEETTNAEPIPVQNVTAPILKKVINWCQYHWQDATPTDDSDNREKRTDDIASWDVEFLKVDQGTLFELILAANYLDIKGLLDVTCKTVANMIKGKSPEEIRRTFNIKNDFTPEEEEQIRKENAWCED
>Csp11.Scaffold629.g14860.t1-cds translation
MAETTAAAPAERTIKISSSDNEIFMVPRNVIRLSTTINTLLQDLGLDDEEVTNPEPIPVQNVTAPILKKVIAWCQYHYQDATPTDDSDNREKRTDDIASWDVEFLKVDQGTLFELILAANYLDIKGLLDVTCKTVANMIKGKSPEEIRRTFNIKNDFTPEEEEQIRKENAWCED
```
