## Supplementary material for "Skp1 is a conserved structural component of the meiotic synaptonemal complex": Data S5

```
>CSP21.g573.t1-cds translation
------MEANRPEKMIKLTSQDSEIFEVPRSVIKLSNTINTLLTDLGLDDDD---VSSEPIPVTTVNGTILKKVITWCSHHKDDTIANEEADNREKRTDDIPSWDVEFLKVDQGTLFELILAANYLDIKGLLDVTCKTVANMIKGKSPEEIRRTFNIRNDFTAEEEEQIRKENAWCED
>CBOVI.g10195.t1-cds translation
-------MSARGERIIKIVSSDNETFQVPQKVIGLSNTISTLLQDLGFDDHD--GEVEEPIPVHNVNSQILKKVIMWCQHHHTDPAPAEDSDNREKRTDDIPSWDVEFLKVDQGILFELILAANYLDIKGLLDVTCKTVANMIKGKSPEEIRRTFNIKNDFTPEEEEQIRKENAWCED
>CSP38.g524.t1-cds translation
-----MADPAAQERQIKLLSSDGETFSVGRNVIRQSNTINTLLQDLGLDDQE---ESAEAIPVQNVTAAILKKVILYCQHHVDDPIMTDDSDSREKRTDDITSWDVEFLKVDQGTLFELILAANYLDIKSLLDVTCKSVANMIKGKSPEEIRRTFNIKNDFTPEEEEQIRKENAWCED
>CSP31.g6344.t1-cds translation
---------MTTERQIKLTSSDHEVFNVPRNVIRLSNTINTLLQDLGLDDEE--NTSNEAIPVNNVTAPILKKVLAWCTHHSEDPVPTDDSDNREKRTDDINSWDVEFLKVDQGTLFELILAANYLDIKGLLDVTCKTVANMIKGKSPEEIRRTFNIKNDFTPEEEEQIRKENAWCED
>CBG03758.1-cds translation
-----MTEAKTEQRMIKISSSDNETFTVPREVIRLSTTINTLLQDLGLDDDDSN-GVTDPIPVQNVSSPILKKVISWCQYHYQDTAPADDQDNREKRTDDIASWDVEFLKVDQGTLFELILAANYLDIKGLLDVTCKTVANMIKGKSPEEIRRTFNIKNDFTPEEEEQIRKENAWCED
>CSP32.g14206.t1-cds translation
-------MSEKADREIKIASSDNEVFLVKRNVIRLSTTINTLLQDLGLDDDD--STNTEAIPVQNVSAPILKKVINWCQYHYQDPAPTEDADSREKRTDDIASWDVEFLKVDQGTLFELILAANYLDIKGLLDVTCKTVANMIKGKSPEEIRRTFNIKNDFTPEEEEQIRKENAWCED
>CSP26.g11021.t1-cds translation
------MTDAKAERIIKISSSDNEVFSVPRNVIRLSTTINTLLQDLGLDDEDASTTNQEPIPVQNVTAPILRKVISWCQYHYNDAAPSEDQDNREKRTDDIASWDVEFLKVDQGTLFELILAANYLDIKGLLDVTCKTVANMIKGKSPEEIRRTFNIKNDFTPEEEEQIRKENAWCED
>CSP40.g653.t1-cds translation
------MTDAKAERIIKISSSDNEVFSVPRNVIRLSTTINTLLQDLGLDDDES-SAAQEPIPVQNVTAPVLRKVISWCQYHYNDAAPSDDQDNREKRTDDIASWDVEFLKVDQGTLFELILAANYLDIKGLLDVTCKTVANMIKGKSPEEIRRTFNIKNDFTPEEEEQIRKENAWCED
>WBGene00004807 translation
MADQKKVSEAAKEREIKISSSDNEIFLVPRNVIRLSNTINTLLMDLGLDDEE--GTNAEPIPVQNVTASILKKVISWCNHHHSDPISTEDSDNREKRTDDIGSWDVEFLKVDQGTLFELILAANYLDIKGLLDVTCKTVANMIKGKSPEEIRRTFNIKNDFTPEEEEQIRKENAWCED
>CJA09705.1-cds translation
------MTDAKNERQIKISSSDNEIILVPRNVIRLSTTINTLLQDLGLDDDE--ATNAEPIPVQNVAAPILRKVISWCQYHYQDPVPTDDSDSREKRTDDISSWDTEFLKVDQGTLFELILAANYLDIKGLLDVTCKAVANMIKGKSPEEIRRTFNIKNDFTPEEEEQIRKENAWCED
>CSP29.g4806.t1-cds translation
----MSSETAKNERNIKITSSDNEIFLVPRNVIRLSTTINTLLQDLGLDEDE--STNTEPIPVQNVAAPILRKVISWCQYHFNDPAPTDDSDNREKRTDDIASWDVEFLKVDQGTLFELILAANYLDIKGLLDVTCKTVANMIKGKSPEEIRRTFNIKNDFTPEEEEQIRKENAWCED
>CSP28.g20976.t1-cds translation
------MSDAKNERNIKISSSDNEIFLVPRNVIRLSTTINTLLQDLGLDDEE--TTNAEPIPVQNVAAPILRKVISWCQYHFNDPAPTDDSDNREKRTDDIASWDVEFLKVDQGTLFELILAANYLDIKGLLDVTCKTVANMIKGKSPEEIRRTFNIKNDFTPEEEEQIRKENAWCED
>CSP39.g9316.t1-cds translation
------MSDAKNERNIKISSSDNEIFLVPRNVIRLSTTINTLLQDLGLDDEE--TTNTEPIPVQNVTAPILRKVISWCQYHFNDPAPNDDSDNREKRTDDIASWDVEFLKVDQGTLFELILAANYLDIKGLLDVTCKTVANMIKGKSPEEIRRTFNIKNDFTPEEEEQIRKENAWCED
>FL83_11582-cds translation
-----MAAEAKPERQIKISSSDNETFTVPRNVIRLSTTINTLLQDLGLDEED--AVNTDPIPVQNVTAPILKKVIAWCTYHYQDATPTDDADNREKRTDDIASWDVEFLKVDQGTLFELILAANYLDIKGLLDVTCKTVANMIKGKSPEEIRRTFNIKNDFTPEEEEQIRKENAWCED
>Sp34_10065200.t1-cds translation
-----MTTEVKSERNIKISSSDNEIFLVPRNVIRLSTTINTLLLDLGLDDEE--TTNAEPIPVQNVTAPILKKVINWCQYHWQDATPTDDSDNREKRTDDIASWDVEFLKVDQGTLFELILAANYLDIKGLLDVTCKTVANMIKGKSPEEIRRTFNIKNDFTPEEEEQIRKENAWCED
>Csp11.Scaffold629.g14860.t1-cds translation
--MAETTAAAPAERTIKISSSDNEIFMVPRNVIRLSTTINTLLQDLGLDDEE--VTNPEPIPVQNVTAPILKKVIAWCQYHYQDATPTDDSDNREKRTDDIASWDVEFLKVDQGTLFELILAANYLDIKGLLDVTCKTVANMIKGKSPEEIRRTFNIKNDFTPEEEEQIRKENAWCED
```
