## Supplementary material for "Skp1 is a conserved structural component of the meiotic synaptonemal complex": Data S6

```
>PARCANUS000025896 
MAVRTVKITSSDGEPFDVPRDVIKLSQTINTLLQDLGLDESENDGQDPIPLQNVNAAILKKVIAWCTFHKDDPPMAEDNDQREKRTDDIPSWDTEFLKVDQGTLFELILAANYLDIKGLLDVTCKSVANMIKGKSPEEIRRTFNIKNDFTPEEEEQIRKENAWCEDX
>ppa_stranded_DN29817_c0_g1_i2 
MAVRTVKITSSDGEPFDVPRDVIKLSQTINTLLQDLGLDESENDGQDPIPLQNVNAAILKKVIAWCTFHKDDPPMAEDNDQREKRTDDIPSWDTEFLKVDQGTLFELILAANYLDIKGLLDVTCKSVANMIKGKSPEEIRRTFNIKNDFTPEEEEQIRKENAWCED
>PREXSPEC000016802
MAVRTVKITSSDGEPFDVPRDVIKLSQTINTLLQDLGLDESENDGQDPIPLQNVNAAILKKVIAWCTFHKDDPPMAEDNDQREKRTDDIPSWDTEFLKVDQGTLFELILAANYLDIKGLLDVTCKSVANMIKGKSPEEIRRTFNIKNDFTPEEEEQIRKENAWCEDX
>PRIFISSI000003636
FRMRVVKLTSSDGEQFEVPRDVIKLSQTINTLLQDLGLDDSENESQDPIPLQNVNSAILKKVIAWCQYHKDDPPMAEDNDQREKRTDDIPSWDTEFLKVDQGTLFELILASNYLDIKGLLDVTCKSVANMIKGKSPDEIRRTFNIKNDFTPEEEEQIRKENAWCEDX
>PRIFISSI000004409
EMKVVKLLSSDGELFEVPREVIKLSHTINTMLTDLGLDESENENHEPIHVPNVNASILKKVMAWCQYHKEDPPIVEDNDQREKRTDDIPSWDTEFLKVDQGTLFELILAANYLDIKGLLDVTCKSVANMIKGKSPEDIRRTFNIKNDFTKEEEEQIRKENAWCEDX
>PRIJAPON000002511
MAVRTVKITSSDGEPFDVPRDVIKLSQTINTLLQDLGLDESENDGQDPIPLQNVNAAILKKVIAWCQFHKDDPPMAEDNDQREKRTDDIPSWDTEFLKVDQGTLFELILAANYLDIKGLLDVTCKSVANMIKGKSPEEIRRTFNIKNDFTPEEEEQIRKENAWCEDX
>PRIMAYER000007230
MAARTVKITSSDGEFFDVPRDVIKLSQTINTLLQDLGLDDSENDGQDPIPLQNVNAAILKKVIAWCTFHKDDPPMAEDNDQREKRTDDIPSWDTEFLKVDQGTLFELILAANYLDIKGLLDVTCKSVANMIKGKSPEEIRRTFNIKNDFTAEEEEQIRKENAWCEDX
>PRIMPAX000010572 
LFQMAVRTVKITSSDGEPFDVPRDVIKLSQTINTLLQDLGLDESENDGQDPIPLQNVNAAILKKVIAWCSFHKDDPPMAEDNDQREKRTDDIPSWDTEFLKVDQGTLFELILAANYLDIKGLLDVTCKSVANMIKGKSPEEIRRTFNIKNDFTPEEEEQIRKENAWCEDX
```
