## Supplementary material for "Skp1 is a conserved structural component of the meiotic synaptonemal complex": Data S7

```
>PRIFISSI000004409
----EMKVVKLLSSDGELFEVPREVIKLSHTINTMLTDLGLDESENENHEPIHVPNVNASILKKVMAWCQYHKEDPPIVEDNDQREKRTDDIPSWDTEFLKVDQGTLFELILAANYLDIKGLLDVTCKSVANMIKGKSPEDIRRTFNIKNDFTKEEEEQIRKENAWCEDX
>PRIFISSI000003636
---FRMRVVKLTSSDGEQFEVPRDVIKLSQTINTLLQDLGLDDSENESQDPIPLQNVNSAILKKVIAWCQYHKDDPPMAEDNDQREKRTDDIPSWDTEFLKVDQGTLFELILASNYLDIKGLLDVTCKSVANMIKGKSPDEIRRTFNIKNDFTPEEEEQIRKENAWCEDX
>PRIMAYER000007230
---MAARTVKITSSDGEFFDVPRDVIKLSQTINTLLQDLGLDDSENDGQDPIPLQNVNAAILKKVIAWCTFHKDDPPMAEDNDQREKRTDDIPSWDTEFLKVDQGTLFELILAANYLDIKGLLDVTCKSVANMIKGKSPEEIRRTFNIKNDFTAEEEEQIRKENAWCEDX
>PRIMPAX000010572 
LFQMAVRTVKITSSDGEPFDVPRDVIKLSQTINTLLQDLGLDESENDGQDPIPLQNVNAAILKKVIAWCSFHKDDPPMAEDNDQREKRTDDIPSWDTEFLKVDQGTLFELILAANYLDIKGLLDVTCKSVANMIKGKSPEEIRRTFNIKNDFTPEEEEQIRKENAWCEDX
>PRIJAPON000002511
---MAVRTVKITSSDGEPFDVPRDVIKLSQTINTLLQDLGLDESENDGQDPIPLQNVNAAILKKVIAWCQFHKDDPPMAEDNDQREKRTDDIPSWDTEFLKVDQGTLFELILAANYLDIKGLLDVTCKSVANMIKGKSPEEIRRTFNIKNDFTPEEEEQIRKENAWCEDX
>PREXSPEC000016802
---MAVRTVKITSSDGEPFDVPRDVIKLSQTINTLLQDLGLDESENDGQDPIPLQNVNAAILKKVIAWCTFHKDDPPMAEDNDQREKRTDDIPSWDTEFLKVDQGTLFELILAANYLDIKGLLDVTCKSVANMIKGKSPEEIRRTFNIKNDFTPEEEEQIRKENAWCEDX
>PARCANUS000025896 
---MAVRTVKITSSDGEPFDVPRDVIKLSQTINTLLQDLGLDESENDGQDPIPLQNVNAAILKKVIAWCTFHKDDPPMAEDNDQREKRTDDIPSWDTEFLKVDQGTLFELILAANYLDIKGLLDVTCKSVANMIKGKSPEEIRRTFNIKNDFTPEEEEQIRKENAWCEDX
>ppa_stranded_DN29817_c0_g1_i2 
---MAVRTVKITSSDGEPFDVPRDVIKLSQTINTLLQDLGLDESENDGQDPIPLQNVNAAILKKVIAWCTFHKDDPPMAEDNDQREKRTDDIPSWDTEFLKVDQGTLFELILAANYLDIKGLLDVTCKSVANMIKGKSPEEIRRTFNIKNDFTPEEEEQIRKENAWCED-
```
