## Supplementary material for "Skp1 is a conserved structural component of the meiotic synaptonemal complex": Data S8

```
>gb|PPA27725|
---------------------------------------------------------MSVILTSSDD-K-SFT-VDLRV-VKHSGTIL----GLLENVDAESL----------SEHPIPLMNVTGEILEKIIEWLAHHQNDVVVERDEW--------------------------------RKKVSGTIPQWDR-DFMEQ-----------FDNDGLFHMLMGA--NYLDIRNLLDICTELISVQLKGK--------N------TEQLRAH-FG--II-NDFTPEEEAEMKK-----------------------E--NN--------WNEI-----------------------------------------------------------
>PRIJAPON000028668
---------------------------------------------------------MSFTLTSSDN-K-SFPDVERDL-LKHSGTIE----AMITDQNYDGT------------SPLALAKVDGATLEIVLDWLKQHRDDEPFDEKAS--------------------------------EEKKAEDIADWDK-DFLAK------------HNEALHALICAA--EALDVKGLLEVCCQTVACMINGK--------T------AKEMGEL-FG--IE-CDFTEAELEEIRK-----------------------E--NA--------WCEQX----------------------------------------------------------
>PRIJAPON000006049
---------------------------------------------------------MQLTLTSSDD-Q-SFQ-VDRQI-LKQAGTIE----TLITDSDDTDT----------KSVTIPLPKVNGDTLEKVIEWLEMHKDDPVTEEEEVN-----------------------------SKREGGLNPIAEADE-EFFKN-----------LDRHVIFDLILGA--QKLSIEELMDVSCKAIANLIKGK--------Q------TAELRTY-FG--IV-NDFTPEEEEQNEK-----------------------E--NA--------W--------------------------------------------------------------
>PRENTOPHAG000012733
-------------------------------------------------------------------------------------------------------------------MPIPLPNVKGATLEKVITWLKQYKDTPIPPEKED-------------------------------DGERNSEDINEYDR-GFMAK-----------CKQDEIFEVMLAA--NYLDVKELLEVTVKTMANELKKC--------K-----DHLEIRKN-FN--IK-NDF-------------------------------------------------------------------------------------------------------------
>PRIMPAX000022449
---------------------------------------------------------MQLTLTSSDE-Q-SFQ-VDRQI-LKQAGTIE----TLITTMGLDDAD---D---DAPTMPIPLPNVAGNILKIVIDWLTMHKDDPVREEKED-------------------------------DGERNSEDITPEDR-AFLKD-----------VPQDTVFGIMLGA--NYLDIKGLLEVTVKTIANILKTC--------K-----DHEEIRAK-FG--VR-NDFTPEEEAQTKK-----------------------E--NECRLTPSRRWLX------------------------------------------------------------
>PRIJAPON000002352
--------------------------------------------------------AMQLTLTSSDD-Q-SFQ-VERDI-LKQAGTIE----TLITSMNLDEE----S---DTAPMPIPLPNVNGETLKLIIAWLEMHKGDAPREEKED-------------------------------DGERNSEDIEQRDR-DFMKD-----------KKQETVFEIMLGA--NYLDIKLLLEVTVKTVANMLKAC--------K-----DHKEIREK-FG--IK-ADFTAEEEAAIKK-----------------------E--NE--------WCENX----------------------------------------------------------
>PRIJAPON000003533
-------------------------------------------LVDCFPPSSPQTSSMQLTLTSSDD-K-SFQ-VERDI-LKQAGTIE----TLITSMNLDEE----S---DTAPMPIPLPNVNGETLKLIIAWLEMHKGDAPKEEKED-------------------------------DGERNSEDIEDRDR-EFMKD-----------KTNDTVFEIMLGA--NYLDIKLLLEVTVKTIANILKKC--------K-----DHLEIRET-FG--IK-GDFTPEEEAAIKK-----------------------E--NE--------WCENX----------------------------------------------------------
>PARCANUS000024106
------------------------------------------------FFHLPFPSNMQLTLTSSDD-Q-SFQ-VEREI-LKHAGTIE----TLITSMNLDDAEE--G---AAAPMPIPLPNVNGATLQLIIDWLNQHKDDPVPEEKED-------------------------------DGERDSSKISDQDK-AFMKD-----------MKQETIFEVMLGA--NYLDIKGLLEVTLKTVANILKQC--------K-----DEKEIRAK-FG--IT-NDFTPEEEDKIRK-----------------------E--NE--------WCENX----------------------------------------------------------
>PARCANUS000028079
---------------------------------------------FNRLLHLPSTSIMQLTLTSSDD-Q-SFQ-VEREI-LKHAGTIE----TLITSMNLDDAEE--G---AAAPMPIPLPNVNGETLKVVIEWLTMHKDDPVREEKED-------------------------------DGERNSEDIAENDK-NFVKD-----------FGQEKVIEVMLGA--NYLDIKGLLEVTVKTIANMLKAC--------K-----DHLAIREK-FG--VK-NDFTPEEEEQIRK-----------------------E--NE--------WCENX----------------------------------------------------------
>PRIJAPON000034675
---------------------------------------------------------MIITLTSSDN-Q-SFP-VEREV-LKHAGTIE----SLISAMGLDDTD---M---DTSALPIPLPKVTGKALEQVVKWLEQHKGDPVYVEKDA-------------------------------DAEKRTDDIPEWDL-AFLSN-----------FAASDVLAIMLAA--NYLDIKLLLELSIKHTAHAIKYK--------T------RDELREY-FD--IE-NDYSPEEEEQIIK-----------------------E--NE--------WCENX----------------------------------------------------------
>PRIJAPON000031670
---------------------------------------------------------MIITLTSSDS-Q-SFP-VEREV-LKHAGTIE----TLISAMGLDDTD---M---DTSALPIPLPKVTGKALEQVVKWLEQHKGDAAYVEKDA-------------------------------DAEKRTDDIPEWDL-AFLSN-----------FAASDVLAIMLAA--NYLDIKLLLELCIKHTAHAIKYK--------T------RDELREY-FD--IE-NDYSPEEEEQIIK-----------------------E--NA--------WCENX----------------------------------------------------------
>PRIMAYER000019003
-----------------------------------------------------------VTLTSSDD-K-TFR-VDRKS-VRHAGTIE----NLITNMGLDDSE---V---DTSELPIPLSKVNGRTLEKIILWMDHYKDDPDY--------------------------------------------------------------------EMPTVLEILLAA--NYLDIKGLMDSCMKTVANNIKGH--------S------SDEIRRR-FH--IV-NDFTPEEEEQIER-----------------------E--NT--------WCD------------------------------------------------------------
>PRIJAPON000007780
--------------------------------------------------------IMQLTLTSSDN-Q-SFQ-VERDI-LKQAGTIE----TLITSMNLDEE----S---ETAPMPIPLPNVNGATLEMVIKWLKEHKDDPIVDESED--------------------------------REKKSEDISEKDK-AFLEG-----------KDQTVIFELILGA--NYLDIKSLLEATCKTVANMIRGK--------S------VQEIRDT-FN--IK-NDFTPEEEEQIRK-----------------------E--NA--------WCEEX----------------------------------------------------------
>PRIMPAX000014644
--------------------------------------------------------TMQLTLTSSDE-K-SFQ-VDREI-LKHAGTIE----NLISSMGLEDA--------D-VPMPIPLPNVKGTTLGMIINWLNLHKDDPVMREEK---------------------------------EERNPEDISEEDK-AFLQG-----------KDQATIFDLILGA--NYLDISGLLEVTTKTVANMIKGK--------T------PEQIREK-FG--IK-NDFTP-----------------------------------------------------------------------------------------------------------
>PRIMPAX000000877
-------------------------------------YSFISLSPLLQSTTSLPSPTMQVTVTSNDD-R-AFQ-VDRQI-LKQAGTIE----TLITSMNLDDE--------DAVAMPIPLPNVDGPTLELVIDWLKQHKDDPVREEKED-------------------------------DGERDSTNISEQDK-AFFKG-----------KDQATIFDLILGA--NYLDINGLLEATTKTVANMIKGK--------T------PEQIRAQ-FG--IK-NDFTPEEEEQIRK-----------------------E--NA--------WCEEX----------------------------------------------------------
>PRIMPAX000008931
---------------------------------------------------SLPSPTMQVTVTSNDD-R-AFE-VDRQI-LKQAGTIE----TLITSMNLDDE--------DAVAMPIPLPNVDGPTLELVIDWLKAHKDDPVREEKED-------------------------------DGERDSTNISEQDK-AFFKD-----------MEQATIFEVMKGA--NYLDIKGLLEVTIKTVANILKGC--------A-----DHVEIRAT-FG--IK-NDFTPEEENQIKK-----------------------E--NE--------WCENX----------------------------------------------------------
>PRENTOPHAG000000565
---------------------------------------------------------MQLTLTSSDE-K-TFN-VERYI-LKQAGTID----TLITSMSLEDAE---S---NTPAMPIPLPNVNRDTLEKVIDWMGKHKDIPIKEDK-E-------------------------------DEEKKSDDISSEDQ-AFFAA-----------LKQSEIFEVLLAA--NYLDIKSLLETACKTIANMIKGN--------S------PEEIRSH-FH--IK-NDFTPEEEEX------------------------------------------------------------------------------------------------------
>PRENTOPHAG000001185
-----------------------------------------------------------LTLTSSDE-K-TFN-VERSI-LKQAGTIE----TLITSMSLEDAE---S---NTPAMPIPLPNVNRDTLEKVIDWMGKHKDIPIKEDK-E-------------------------------DEEKKSDDISSEDQ-AFFAA-----------LKQSEIFEVLLAA--NYLDIKSLLETACKTIANMIKGN--------S------PEEIRSH-FH--IK-NDFTPEEEEX------------------------------------------------------------------------------------------------------
>PRENTOPHAG000001846
----------------------------------------------------SSSPTMQLTLTSSDE-Q-SFP-VDRAI-LKHAGTIE----TLITSMNLEEAD---D---DTPAMPIPLPNVKGDTLEKVIKYLTHHKDDPVKEEKED-------------------------------DGEKDSTKIDQWDV-EFLKID-SQ-------VDQPALFEILLAS--NYLDIKGLLESCCKTVANMIKGK--------S------AEEIRKH-FN--IK-NDFTPEEEEQIRK-----------------------E--NA--------WCE------------------------------------------------------------
>PRIJAPON000010986
----------------------------------------------LQIILPSHQPIMSITLTSSDN-H-SFT-VEREV-IKHAGTIE----TLISTMGLDDAE---T---DASAMPIPLPNVTGKILKEVITWLKVHKDDPVREENDP-------------------------------EAEKKTDDIPAWDQ-EFLKD-----------REQHELFDILLAA--NYLDIKELLNTCCKTVANMIKGK--------S------PDEIRKT-FK--IA-KDFTSEEEEQISK-----------------------E--NA--------WCQDX----------------------------------------------------------
>PRIMPAX000017225
----------------------------------------------VNHRVHSSAVNMSITLHSSDN-M-PFT-VDRAV-IKAAKTIE----TLIETMGLDDTD---T---DAAAMPIPLPNVSGAVLQQVIAWLTQHKDDPVREDKDD-------------------------------DAEKRTDDIPQWDV-DFLKD-----------KEQSVLFDILLAA--NYLDINALIATCCKTVANMIKGK--------S------PDELRAT-FG--IK-NDFTPEEEEQIRK-----------------------E--NA--------WCENX----------------------------------------------------------
>gb|PPA27724|
-------------------------------MNVLNQFSFETKLDLINSFLFTQQVTMPITLTSSDD-K-SFS-VDRLV-IKHAGTIE----TLISTMGLEDSE--------EPSMPIPLPNVTGSVLQLVIEWLTQHKDDPVKKKE-D-------------------------------DGERRTDDIPQWDQ-DFLKD-----------KPQSVLFDILLAA--NYLDIKGLLQTCCKTIANQIKGK--------T------PEELRAH-FN--IK-NDFTPEEEEQIKK-----------------------E--NA--------WCEN-----------------------------------------------------------
>PREXSPEC000000855
---------------------------------------------------------MPITLTSSDD-R-SFS-VDRQV-IKHAGTIE----TLISTMGLEDSD---T----EPSMPIPLPNVTGSVLELVIEWLNQHKDDPVKEDKED-------------------------------DGERRTDDIPQWDQ-DFLKD-----------KPQSVLFDILLAA--NYLDIKGLLQTCCKTVANMIKGK--------S------PDEIRKH-FN--IK-NDFTPEEEEQIRK-----------------------E--NA--------WCENX----------------------------------------------------------
>PRENTOPHAG000029344
-----------------------------------------------------------------------------------------------------------------------LPNVKGDILKQMIDWCEHYKDDETKLKVDD---------------------------------DKIDVEIPGWDE-DFLTALAVG-------PTKSPLLELCVAA--NYLDIKALLMVTCKKIANMLKGK--------K------GEDIRGE-WG--VV-NEFSAEEEEKIRR-----------------------E--NE--------WTEX-----------------------------------------------------------
>PRIMAYER000011227
-------------------------------------------------SPTPLDMATTFTVVSSDD-K-SFQ-VERKA-LKQSGTIE----TLIAGLNLDEADADA------PAMPIPLPNVTRDVLEKVIEWCKQHENDEVKESDD----------------------------------DNVEVAIPDWDA-AFIGSLDDL-------TKKTNLLHLTVAA--NYLDIKQLLLICCKTIANTFKNK--------S------GEEIRND-WG--VP-NEFTPEEEAAIKK-----------------------E--NE--------WCEX-----------------------------------------------------------
>PRIMAYER000008557
------------------------------------------------------------------------------------------------GLNLDEADSDT------PAMPIPLPNVTGDVLEKVIKWCEQHQADPVKESDE-----------------------------------NVEVVIPDWDK-EFIGNWD-----------RQMLLQITVAA--NYLDIKSLLDMCCKTIANTFANK--------S------GEEIRAD-WG--VK-NEFTPEEEAAIKK-----------------------E--NE--------WCEX-----------------------------------------------------------
>PRIJAPON000033510
-----------------------------------------------------------ITIISSDE-Q-SFQ-VERDV-LKQSGTIE----TLIVNMNLEDTENDT------APMPIPLPNVNGQVLQKVLEWCEKHKEDPVREAEEE--------------------------------DSNTEVVIPDWDQ-TFLGSL-----------EKTPLLEILIAA--NYLDIKALLTYACKAVANMLKGK--------Q------IEQIRTE-WS--LK-NEFTPEEEAAIKK-----------------------E--NE--------WCE------------------------------------------------------------
>PRENTOPHAG000009349
---------------VLRSP--------LASLQSSPNLLVHSKPSHLPRLISSTPQEMSITLVSSDE-Q-SFP-VDRQI-LKQSGTIE----TLIVNMNLDDAEVDA------SAMPIPLPNVKGAVLGKILEWCETHKDDPLRAADDE---------------------------------DKTEITLPQWDA-EFLNRDK---------IGHSMLLEITVAA--NYLDIKTLLEYCCKTIANTFKGK--------S------GEDIRKD-WG--VK-NEFTPEEEAAIKK-----------------------E--NE--------WCEX-----------------------------------------------------------
>PARCANUS000010016
--------------------------------------------------------MALITLVSNDE-Q-TFQ-VERAL-LKQSGTIE----NLIVNMNLDDEETDA------SVMPIPLPNVKGATLATVVEWLQHHKEDPVKEGDEE--------------------------------DNNAEIVIPEWDK-TILEPIN----------KTSTILELTVAA--NYLDIKGLLLYTCKTIANSFKGK--------T------GEQIRQE-WN--VP-NEFTPEEEAAIKK-----------------------E--NE--------WCEX-----------------------------------------------------------
>PRIMPAX000013845
---------------------------------------------------------------------------------KQSGTIE----TLIVNMNLDDEDTDA------AAMPIPLPNVNGVVLEKVVEWLKQHKDDVVKEEDD---------------------------------DNQAEVTIPDWDK-TFLEPYG----------KSSTLLELTVAA--SYLDIKNLLTITCKTIANSFKGK--------T------GEEIRTE-WN--VP-NEFTKEDEDKIKK-----------------------E--NE--------WC-------------------------------------------------------------
>PRIMPAX000002930
-----------------------------------SLELFHPSSS-----PSLFFKMPMITIVSNDN-T-NFQ-VDRDI-LKQSGTIE----TLIVNMNLDDEETDA------SAMPIPLPNVKGAVLEKVIQWMTQHKDEPIKETDEE--------------------------------EANVEITIPKWDE-DFFKPYL----------YQSFLLEMTVAA--SYLDIKQMLTLTCKTIANTFKDK--------K------GKQIREE-WK--VP-NEFTPEEEAAIEK-----------------------E--NE--------WCEX-----------------------------------------------------------
>PRIJAPON000033343
-------------------------------------------------------MSTKITLVSNDD-Q-QFQ-VDREL-LKQSGTIE----TLIVNMNLDDPETDA------STMPIPLPNVKGEVLKDVITWLEQHKGDPVKEGDDE--------------------------------DNQVEIVVPQWDQ-DFFKPHE----------YKSMLLEYSVAA--NYLDIKQMLTLVCKTIANTFKGK--------S------GEEIRHA-WN--VP-NEFTPEEEAAIKK-----------------------E--NE--------WCEX-----------------------------------------------------------
>PRIJAPON000002255
-------------------------------------------------------MSTKITLVSNDD-Q-QFQ-VDREL-LKQSGTIE----TLIVNMNLDDPDTDA------SAMPIPLPNVKGEVLQAVIAWLEHHKGDPVKEGDDE--------------------------------DNQVEIVVPQWDQ-DFFKPHE----------YKSMLLEQTVAA--SYLDIKSMLTLACKTIANTFKGK--------S------GEQIRTD-WN--VP-NEFTPEEEAAIKK-----------------------E--NE--------WCEX-----------------------------------------------------------
>PARCANUS000013612
--------------------------------RHQPRQLF-TLHS-----NLLPVKMVLITLVSSDE-Q-SFP-VERAL-LKQSGTIE----TLIVNMNLDDEDTDA------SAMPIPLPNVKGAVLDRVIQWMEKHKDDPVKEGDDE--------------------------------DNNVEIVVPQWDD-DFFKADM----------YKSAHLELTVAA--NYLDIKTLLNFTCKAIANTFKGK--------T------GAQIREE-WN--VP-NEFTPEEEEAIRK-----------------------E--NE--------WCEX-----------------------------------------------------------
>PARCANUS000002467
--------------------------------RHQPRQLF-TLHS-----NLLPVKMVLITLVSSDE-Q-SFP-VERAL-LKQSGTIE----TLIVNMNLDDEDTDA------SAMPIPLPNVKGAVLDRVIQWMEKHKDDPVKEGDDE--------------------------------DNNVEIVVPQWDD-DFFKADM----------YKSAHLELTVAA--NYLDIKTLLNFSCKAIANTFKGK--------T------GAQIREE-WG--VP-NEFTPEEEEAIRK-----------------------E--NE--------WCEX-----------------------------------------------------------
>gb|PPA26393|
--------------------------------------------------------MVLITLVSSDE-Q-NFP-VEREL-LKQSGTIE----TLIVNMNLDDEDTDA------AAMPIPLPNVKGDVLEKVIQWMEHHKGDPVKEGDDE--------------------------------DNNAEIVVPQWDD-DFFKPAM----------YGSKHLELTVAA--SYLDIKNLLTLSCKAISNTFKGK--------T------GPQIREE-WG--VP-NEFTPEEEEAIRK-----------------------E--NE--------WCE------------------------------------------------------------
>gb|PPA34978|
--------------------------------------------------------MVLITLVSSDE-Q-NFP-VEREL-LKQSGTIE----TLIVNMNLDDEDTDA------AAMPIPLPNVKGDVLEKVIQWMEHHKGDPVKEGDNE--------------------------------DNNAEIVVPQWDD-DFFKPAM----------YGSKHLELTVAA--SYLDIKNLLTLSCKAISNTFKGK--------T------GPQIREE-WG--VP-NEFTPEEEEAIRK-----------------------E--NE--------WSE------------------------------------------------------------
>PREXSPEC000001326
--------------------------------------------------------MVLITLVSSDD-Q-SFS-VEREL-LKQSGTIE----TLIVNMNLDDEDTDA------AAMPIPLPNVKGEVLDKVIQWMRQHKDDPVKEGDDD---------------------------------DNAEIVVPQWDD-DFFKPGM----------YGPKHLEITVAA--NYLDIKNLLNLSCKAIANTFKGK--------T------GPQIRDE-WG--VP-NEFTPEEEEAIRK-----------------------E--NE--------WCEX-----------------------------------------------------------
>PREXSPEC000009473
--------------------------------------------------------MVLITLVSSDD-Q-SFS-VEREL-LKQSGTIE----TLIVNMNLDDEDTDA------AAMPIPLPNVKGEVLDKVIQWMRQHKDDPVKEGDDD---------------------------------DNAEIVVPQWDD-EFFKPGM----------YGHKHLDITVAA--NYLDIKQLLLLSCKAIANTFKGK--------T------GPQIREE-WG--VP-NEFTPEEEEAIRK-----------------------E--NE--------WCEX-----------------------------------------------------------
>PRENTOPHAG000019453
---IGCGSLRIPTFLPSLHY--------LTTLDSPPSSSSTPSPSQIQPITRLNMASRLIKLKSADD-Q-DFE-VSRDV-IKQSNTVN----TLITDLGMDDEDSA------MNDAAIPLPKVDAAILTIVIDWCERHKDDPQLAEEETET----------------------------AGNEATKKEVPQADK-DWFVKL-----------DQIPLWNLTLAA--NYLDIKLLLEQCCRSIADMMRGK--------D------ASGIRNL-FG--VE-NDFTPAEEESIKK-----------------------E--NA--------WCENX----------------------------------------------------------
>PRIMAYER000013076
------------------------------------------------------MAERMVILVSSDD-K-QFE-VARDV-IKQSNTVN----TLITDLGMDDESS---------SVPIPLPKVSADILTLVINWCEQHKNDPAFKEEDIAE--------------------------------KSDFKVPDADQ-KMLTGL-----------SQYTLFHVTLAA--SYLDIKMLLEYCCKTISDSLKGK--------K------AEEIRKI-FN--IE-SDFTPEEEEQIRQ-----------------------E--NT--------WCENKD---------------------------------------------------------
>PRIJAPON000016002
--------------------------------------------------SSTTMSTRMIQLITSDD-E-KYE-VARDV-IKQSSTVN----TLITDLGMDDDDSE-------TSIPIPLPKVESGSLKLVLQWCEYHKADEPVKEDEEII--------------------------------KSDLKVPAWDQ-EFFKSM-----------PNNTLFFLVIAA--NYLDIKMLLEYCCKTISERMRGK--------R------AEEIRTM-FG--IV-NDFSKEEEEAIRK-----------------------E--NM--------WCENNX---------------------------------------------------------
>PRIMPAX000025398
------------------------------------------------------MASRTVQLTTNDE-E-KFE-VDRDV-IKQSKTVN----TLITDLGMDDEDAI-------MDVPIPLPKVDAPILRLVLQWCEQHKGEAPVKDDEEIV--------------------------------KADLKIPAWDR-EFFKAM-----------DRNTLFSVTLAA--NYLDIKMLLEYCCKTASDMIKGK--------K------AEEIRQI-FG--VV-NDFTEAEEEAIRK-----------------------E--NM--------W--------------------------------------------------------------
>PARCANUS000017304
------------------------------------------------------MTSRKVQLISNDD-E-KFE-VERDV-IKQSNTVN----TLITDLGMDDEDTS-------MPVPIPLPKVDSDILRLVLQWCEHHKDDAPVKDDEEII--------------------------------KADLKIPSWDSKEFFKNL-----------DKNTLFEVTRAA--NYLDIKMLLEYCCKTISDSIKGK--------K------AEEIRVI-FG--VE-NDFTPEEEDAIRK-----------------------E--NQ--------WCETTNX--------------------------------------------------------
>PREXSPEC000022993
-------------------------------------------FSFLINSPPTTMTSRKIQLISNDD-K-TFE-VERDV-IKQSNTVN----TLITDLGMDDEDTT-------MPVPIPLPKVDSDILRLVLRWCEHHKDDAPIKDDDEII--------------------------------KADLKIPSWDRTEFFKHL-----------DKNALFDVTLAA--NYLDIKMLLEYCCKTASDLIKGK--------K------AEEIRAI-FG--IE-NDFTPEEEEAIRK-----------------------D--NQ--------WCETTNX--------------------------------------------------------
>PRENTOPHAG000001368
-------------------------------------------------------MTSLVKLISSDN-E-KFN-VAPKI-AKMSKTVA----VLMEALNMDESQ-DED---IFAKNPIPLPNVDASILKKVIEWCTEHKDDPVPKEDEE------------------------------K-EKKNEIEIPEWDQ-KFLK------------VDQKTLCELMLAS--NYLDIRGLMDSVAKIFANMIRGK--------S------TEEIRKT-FN--IV-NDFTSEEEEKIRK-----------------------A--NT--------WCDNX----------------------------------------------------------
>PRIJAPON000013264
-----------------------------------------------------------VKLVSSDS-K-EFP-VEPKV-AKLSKTVA----TLMEALNMDDDA-DSD---VFDRNPIPLPNVEADVLEKVIEWCEKHKDDPAPAEEK-------------------------------E--EEENHDVPECDK-EYLKVRW-D-------VEQKMLFGLMVAS--NYMEIKGLMDSVAKYIASMIRGK--------T------TEQIRAT-FN--IV-NDFTPEEEEKIRR-----------------------D--NA--------WCDEX----------------------------------------------------------
>PRIMPAX000023293
-------------------------------------------------------MAALVKLVSSDE-K-TFQ-VEPKI-AKMSKTVA----VLMEALNMEDASDDVA---VFENNPIPLPNVDSTVLEKVLEWCKQHKDDAPKEEK-E------------------------------E--DKDNHDVPECDK-EFLM------------LEQKMLFGLMVAS--NYMDIKGLMDSVAKEIASMIRGK--------N------TEEIRKQ-FN--IA-NDFTPEEEERIRK-----------------------E--NA--------WCD------------------------------------------------------------
>PREXSPEC000009067
--------------------------------------------------NRSSSMARLVKLISSDS-K-EYP-IEPKI-AKMSKTVA----VLMEALNMEDSE-DAE---VFEKNPIPLPNVEGAVLEKVLEWCTQHQNDPTPQQNDE------------------------------E--KEENHDVPECDK-EYLK------------VEQKMLFDLMLAS--NYMDIKGLMDSVAKMIASMIRGK--------T------TEEIRAT-FN--IV-NDFTPEEEEKIRK-----------------------E--NA--------WADNX----------------------------------------------------------
>PARCANUS000027049
-------------------------------------------THLLLLPSSRSPMARLVKLISSDS-K-EFP-VEPKI-AKMSKTVA----VLMEALNMEDSE-DAE---VFEKNPIPLPNVEGAVLETVLEWCTQHQNDPAPQENEE---------------------------------EVENHDVPECDK-EFLK------------VEQKMLFDLMLAS--NYMDIKGLMDSVAKMIASMIRGK--------T------TEEIRAT-FN--II-NDFTPEEEEKIRK-----------------------E--NA--------WADNX----------------------------------------------------------
>gb|PPA18981|
-------------------------------------------------------MARLVKLISSDS-N-EYP-VDPKI-AKMSKTVA----VLMEALNMEDSE-DVE---VFEKNPIPLPNVEGAVLEKVLEWCNQHKNDPAPQEEEE-----------------------------------ENHDVPECDK-EFLK------------VEQKILFDLMLAS--NYMDIKGLMDSVAKMIASMIKGK--------T------TEEIRAT-FN--IV-NDFTPEEEEKIRK-----------------------E--NA--------WADN-----------------------------------------------------------
>PRIJAPON000022336
-----------------------------------------------------------------------------------------------------------E---LFATNPIPLPNVDSTVLGKVIEWCDQHKDDVPKEETEE--------------------------------EKTRSDNVSEWDQ-EFLKA-----------VDQKTLFGLITAA--NYLDIPGLTKCTCKTVANMMKGK--------T------APQIREF-FH--IF-KDITDEEEAQIRR-----------------------E--NT--------WGEE-----------------------------------------------------------
>PRIJAPON000001489
---------------------------------------------------------TLVTLVSSDA-R-EFE-VEPKI-AAMSKTVS----GLMEALNMEVSS-DAE---VFDRNPIPLPNVEGDVLEKVIEWCKEHKDDEPVEEKPD------------------------------DGREKCTTDIPEWDL-KFFE------------EMKKLLFGVLQAA--NYMDVKGLMTNSCKTVASMIKGK--------T------AEQIRET-FH--IV-KDMTDEEEDKIRK-----------------------E--NA--------WCDEX----------------------------------------------------------
>gb|PPA05453|
-------------------------------------------------------MPSLVTLVSSDS-Q-EFK-VEPKI-AAMSKTVS----TLMEALNMDETA-NAE---VFDKNPIPLPNVEGFVLEKVVEWCEKHKDDEPIVEQTD------------------------------DGKEKCTTDIPEWDI-DFFK------------VDQKTLFGVLQAA--NYMDIKGLMINACKTVANMIKGK--------S------AQQIRDH-FH--IV-KDLTDEEEEKIRK-----------------------E--NS--------WCDE-----------------------------------------------------------
>PREXSPEC000016155
-------------------------------------------------------MPALVTLVSSDS-K-EFK-VEPKI-AAMSKTVS----TLMEALNMDDTT-DAE---VFDKNPIPLPNVEGFVLEKVVEWCEKHKDDEPIVEQPD------------------------------DGKEKCTTDIPEWDI-EFFK------------VDQKTLFGVLQAA--NYMDIKGLMINSCKTVANMIKGK--------T------AQQIRDH-FH--IV-KDLTDEEEEKIRK-----------------------E--NS--------WCDEX----------------------------------------------------------
>PREXSPEC000007552
--------------------------------------------------SRPLIMPALVTLVSSDS-K-EFK-VEPKI-AAMSKTVS----TLMEALNMDDTA-DAE---VFDKNPIPLPNVEGFVLEKVVEWCEKHKDDEPIVEQPD------------------------------DGKEKCTTDIPEWDI-EFFK------------VDQKTLFGVLQAA--NYMDIKGLMINSCKTVANMIKGK--------T------AQQIRDH-FH--IV-KDLTDEEEEKIRK-----------------------E--NS--------WCDEX----------------------------------------------------------
>PARCANUS000011223
------NIFGFPN--------------------EMILEVFKHVDCDGLLALRRSIMAALVTLVSSDS-K-EFK-VEPKI-AAMSKTVS----TLMEALNMDETA-DAE---VFDKNPIPLPNVEGFVLEKVVEWCEHHKEDEPIVEQPD------------------------------DGKEKCTTDIPEWDI-KFFE------------VDQKTLFGVLQAA--NYMDIKGLMINACKTVANMIKGK--------T------AQQIRDH-FH--IV-KDLTDEEEEKIRK-----------------------E--NS--------WCDEX----------------------------------------------------------
>PARCANUS000023121
------NIFGLPN--------------------EMILEVFKHVDCDGLLALRRSVMPALVTLVSSDS-K-EFK-VEPKI-AAMSKTVS----TLMEALNMDDNA-DAE---VFDKNPIPLPNVEGFVLEKVVEWCEHHKEDEPIVEQPD------------------------------DGKEKCTTDIPEWDI-KFFE------------VDQKTLFGVLQAA--NYMDIKGLMINACKTVANMIKGK--------T------AQQIRDH-FH--IV-KDLTDEEEEKIRK-----------------------E--NS--------WCDEX----------------------------------------------------------
>PARCANUS000034006
-------------------------------------------------------MPALVTLVSSDS-K-EFK-VEPKI-AAMSKTVS----TLMEALNMDDNA-DAE---VFDKNPIPLPNVEGFVLEKVVEWCEQHKEDEPIVEQPD------------------------------DGKEKCTTDIPEWDI-TFFQ------------VDQKTLFGVLQAA--NYMDIKVLMINACKTVANMIKGK--------T------AQQIRDH-FH--IV-KDLTDEEEEKIRK-----------------------E--NS--------WCDEX----------------------------------------------------------
>PRIMPAX000004548
-----------------------------------------------------RSTMALVTLMSSDD-K-TFK-VAPKV-AMMSKTVA----TLMEALNMEETS-DAE---VFDMNPIPLPNVEGFVLEKVVEWCEHHKDDEPIVEQPD------------------------------DGKEKKTDDVPEWDQ-KFFE------------TDQKTLFGVLLAA--NYMDIKGLMTNSCKTVANMIKGK--------T------AQQIRDH-FH--IA-KDLTDEEEEKIRK-----------------------E--NS--------WCDEX----------------------------------------------------------
>PRIMPAX000005479
---------------------------------------------------FSQATMALVTLMSSDE-K-PFK-VAPKV-AMMSKTVA----TLMEALNMEETS-DAE---VFETNPIPLPNVEGFVLEKVVEWCEHHKDDEPIVEQPD------------------------------DGKEKKTDDVPEWDQ-KFFE------------TDQKTLFGVLLAA--NYLDIKGLMINACKTVANMIKGK--------T------AQQIRDH-FH--II-KDLTDEEEEKIRK-----------------------E--NS--------WCDEX----------------------------------------------------------
>PARCANUS000005778
--------------------------------------------------------MSIIKLTSSEG-S-TFD-VSAEA-AKASNTIR----RVLEDCGD-------------SDMAIPLQNVTAHILKKVIEFCEYHKDDPVVENEE------------------------------EEPKEKRTDDLSEWDL-KFVDAV-----------EYSTLYDLVQAA--NYLDIKKLLDVTCKAVANLMKGK--------T------SDELRRF-FR--IE-NDFSPEEEEQIKK-----------------------E--NA--------WCEDX----------------------------------------------------------
>PARCANUS000005369
--------------------------------------------------------MSIIKLSSCDG-T-TFE-ASAEA-AKASQTIC----DLLEACGD-------------SDSVIPLMNVTAATLKKVIEFCEYHKDDPKEEEKEE-----------------------------EEPKEKRTDDLSEWDL-KFVEAV-----------DYSTLYDLVQAA--NYLDIKKLLDVTCKSVANLIKGK--------S------TEELRQL-FQ--IK-SDFSPEEEEQIKR-----------------------E--NA--------WCEDX----------------------------------------------------------
>PREXSPEC000013677
--------------------------------------------------------MSSVKLTSSDG-T-TFD-ISAEA-VKASTTIC----DLLEACGD-------------SVTVIPLPNVTAPTLKKVIEFCEFHKDDPEEEKKEEE----------------------------EEKKEKRTDDLSEWDL-KFVTTV-----------ENSTLYDLVQAA--NYLDIKKLLDVTCKTVANMMKGK--------T------TEDLRQL-FH--IQ-SDFSPEEEEQIKR-----------------------E--NA--------WCEDX----------------------------------------------------------
>gb|PPA13806|
--------------------------------------------------------MSSVKLTSSDG-T-TFD-VSAEA-VKASTMIC----DLLEACGD-------------SATVIPLPNVTAPTLKKVIEFCEFHKDDPEEEKKEE-----------------------------EEQKEKRTDDLSEWDL-KFVNAV-----------EYSTLFDLVQAA--NYLDIKKLLDVTCKTVANMMKGK--------T------TEVLRQQ-FG--IE-SDFSPEEEEQIKR-----------------------E--NA--------WCED-----------------------------------------------------------
>PRIMPAX000012774
--------------------------------------------------NFFQMSAQTIKLVSNDE-A-NFE-VSQEA-IKLSKTIN----TLLCDLGIDAED--A------DKTPIPLHNVNAAILTKVIEYCNHHKADPEPPKDEE-------------------------------QKEKRTDDISDWDK-NFLK-V-----------ENGTLYELIMAA--NYLNIEGLLDITCKTVAATMKGK--------S------SEEIRHM-FN--IK-SDFTPEEEEQIKR-----------------------E--NA--------WCEDX----------------------------------------------------------
>PRENTOPHAG000000344
----------------------------------------------------------MVVLETSDK-K-DFE-VDMTM-INQSQLLK----TLYEDLGLGAEG--A-----GEEPKIPLPNVDAATLKYIIEWCAHHKDDPAVVKEEGEEK-----------------------------KEKKSDDIPEWDV-NFLSRGN-G-------VSNSTLYEIILAA--NYLDIQALLDLTCKTVANMIKGK--------S------SDEIRQT-FN--IP-NDFTPEEEEQIRK-----------------------E--NA--------WCDDHX---------------------------------------------------------
>PRENTOPHAG000009966
----------------------------------------------------------MVVLVICDG-E-NVE-VDMTM-INQCQTLK----NLVQDTNLGAEG--A-----AEKLEIPLPNVNAATLKHIINWCDHHKNDATVVEEEGEEK--------------------------KKKKETKSDDIPEWDV-NFLSADN-G-------VEISVLCEIIHAA--NYLHIQALLDRSCKTIANMMKGK--------S------SEEIRQT-FN--IP-NDFTPEEEAQIKV-----------------------E--NA--------WCEDHX---------------------------------------------------------
>PRIJAPON000001556
------------------------------------------------------MAERMITLTSSDN-K-TYE-ASYDMMVKLSKTIS----DLIVVCAIFLFE--C-----DGTLTIPILNVDGATLEKVIEWCKHHKDDAPPTEEEK-----------------------------EEQKEKRTDDIDEWDQ-NFMK-V-----------EYQVMYDLIMAA--NYLDIRALLDLGCKTVAGMMKGC--------S------SEELRRK-FN--IK-SDFTKEEEEQIKK-----------------------E--NA--------WCEDX----------------------------------------------------------
>PRIMPAX000032217
--------------------------------------------------LPPRPPTMSLTLTSSDD-Q-VFE-VDRAV-IKHAGTIE----TLISTMGLDHED--A------APMPIPLPNVTGQMLGLILQWLLKHKDDPVVEETEE--------------------------------VERKSDDIPEWDK-EFIGALP----------DQSTLYEMILAA--NYLDIKGLLDYTCKTVSNQIKGK--------T------TEELRAH-FH--IK-NDFTPE----------------------------------------------------------------------------------------------------------
>PARCANUS000021746
-------------------------------------------ITQGPPTQPSERFKMSLTLVSSDE-Q-SFT-VERAV-IKHAGTIE----TLVSNMGLDDED--T------TAMPIPLPNVTGRILGLVIRWLEQHRDDPVVEETDE--------------------------------VLRKSVEIPEWDC-QFIGALP----------DQSTLFAVVLAA--NYLDIKRLLDYTCKSISNQIKGK--------K------TEEIRAH-FN--IK-NDFTPEEEEQIRK-----------------------E--NA--------WCEDX----------------------------------------------------------
>PREXSPEC000007318
---------------------------------------------------------MSLTLVSSDA-Q-SFA-VERAV-IKHAGTIE----TLVSNMGLDDEE--T------KAMPIPLPNVTGRILGLVIKWLEQHKDDPVVEETDE-------------------------------AIERKSEEIPVWDS-QFIGALP----------DQSTLFAVVLAA--NYLDIKRLLDYTCKSISNQIKGK--------K------TEELRAH-FN--IE-NDFTPEEEEQIRK-----------------------E--NA--------WC-------------------------------------------------------------
>PRIJAPON000010224
------------------------------------------------------MAERMITLTSSDN-K-TYE-ASYDMMVKLSKTIS----DLIVNLGMDEED--N----ETQSVSIPLDNVSPDILQRVIRWLEYHKDDAPVPEKTEAEA--------------------------DRFKEKRTDDISEWDQ-KFLK-V-----------EQSILYDIILAA--NYLDIENLLDTACKTVANLIKNK--------S------SEEIRKT-FN--IK-SDFTKEEEAQIKK-----------------------E--NA--------WCEEX----------------------------------------------------------
>PRIJAPON000006104
-----------------------------------------------ISSISSPRLIMSLTLTSSDG-K-DFK-VDRAL-VKHAGTIE----TLISTMGLDDAE---------APMPIPLPNVNGKMLEMVIDWLKQHKDDPVAEETE-------------------------------EKTESRTDDIPVWDR-NFMDGL-----------EQSTLFELILAA--NYLDIKVLLDLTCKAVANMIKGK--------S------TEELRTH-FN--IK-NDFTPEEEEQIRK-----------------------E--NA--------WCQEX----------------------------------------------------------
>PRIFISSI000017766
-------------------------------------------------------------------------------------------------------------------------------------------DDPAPPA-ED------------------------------DHRERRSDDIPEWDK-AFFD-G-----------PQSMLFELILAA--NYLDIKQLLDNGCKTVANMIKGK--------T------PVEIRQT-FN--IT-NDFTPEEEEQIRK-----------------------E--SA--------W--------------------------------------------------------------
>PRIMAYER000000132
------------------------------------------------------SLVMSVTLTSSDE-E-SFT-VERQW-VKHAGTIE----TLITSMGLDDAD--S----DAAPMPIPLPNVKGVTLKLVIEWLKQHKDDPVKDKDED------------------------------EDKEKRTDDIPQWDV-DFLK-V-----------DLSTLFEVLLAA--NYLDIKGLLQSCCKTIANMIKGK--------T------PEEIRTT-FG--IK-NDFTPEEEEQIRK-----------------------E--NA--------WCEDX----------------------------------------------------------
>PRIMAYER000002238
---------------------------------------------------------MYVTLTSSDE-E-SFT-VERQW-VKHAGTIE----TLITSMGLDDAD--S----DAAPMPIPLPNVKGVTLKLVIEWLKQHKDDPVKDKEED------------------------------EDKEKRTDDIPQWDI-DFLT-V-----------ELSTLFEVLLAA--NYLDIKGLLQNCCKTIANMIKGK--------T------PEEIRTT-FN--IK-NDFTPEEEEQIRK-----------------------E--NA--------WCEDX----------------------------------------------------------
>PRIFISSI000000231
----------------------------------------FSSQLISSLFKSLKMTSRIIKLTSNDD-K-NFE-VERDA-IKLSGTVN----TLITDLNLDNED--VP---AESQMPIPLPNVNAATLEKVIEWCNYHKGDPAPKEEDE-------------------------------MKERRTDDIPVWDQ-EFLK-V-----------EQGTLFEIILAA--NYMDIKGLLDNCCKTVANMIKGK--------S------VDEIRKT-FN--IK-NDFTPEEEEQIRK-----------------------E--NA--------WCEDX----------------------------------------------------------
>PRIFISSI000001552
-----------------------------------LTHLLFSSLLFSSLFQSLKMTSRIIKLTSNDD-Q-TFE-VERDA-IKLSVTVN----TLITDLNLDDED--VP---AESQMAIPLPNVNAATLKKVIEWCNYHKGDPAPKEEDE-------------------------------MRERRTDDIPQWDQ-EFLK-V-----------EQATLFEIILAA--NYMDIKGLLDNCCKTVANMIKGK--------T------VEQIRTT-FN--IK-NDFTPEEEEQIRK-----------------------E--NA--------WCEDX----------------------------------------------------------
>PRIFISSI000020188
---------------------------------------IFSSHL--FLFPFKMASPRMIKLTSKDG-K-TFE-VERDV-IKQSVTVN----TLITDLNMDDDD--VS---VENQMAIPLPNVDAATMKMVIDWCNKHKDDPPRTEEDE-------------------------------NKEKRTDDIPPWDQ-EFLN-V-----------EQSVLLTILMAA--NDMNIKRLMDNCLKTIANMMKGK--------T------TEEMRTH-FD--IK-NDFTPEEEEQ------------------------------------------------------------------------------------------------------
>PRIFISSI000001530
----------------------------------------FLISS--PLFPFKMAAPRKIKLTSNDD-K-TFE-VERDV-MKQSVTVN----TLITDLNMDDED--VS---AENQMAIPLPNVDAATLEKVIEWCEHHREDPPRNAEEE------------------------------EKKEKRTDDIPQWDQ-IFLD-V-----------EQSMLFAILLAA--NYMDIKGLMDNCCKTVANMIKGK--------T------PDEIRKH-FN--IK-NDFTPEEEEQIR----------------------------------------------------------------------------------------------------
>PRIFISSI000010830
-------------------------------------------------------------------------------------------------------------------------------------------------DEEE------------------------------EKKEKRTDDIPEWDQ-KFHD-V-----------EQSMLFAILLAA--NYLDIKGLMDNCCKTVANMIKGK--------T------PDEIRKH-FN--IK-NDFTPEEEEQIRK-----------------------E--NA--------W--------------------------------------------------------------
>PRIFISSI000003540
-----------------------------------------------FLFPIKMTSPRMIKLTSNDD-K-TFE-VERDV-IKQSVTVN----TLITDLNMDDED--VS---VENQMAIPLPNVDAATLEMVITWCKQHREDPPRNEEEE------------------------------EKKEKRTDDIPEWDK-TFLD-V-----------EQSVLFALILAA--NYMDIKGLLDNCCKTVANMIKGK--------T------PDEIRKH-FN--IK-NDFTPEEEEQIRK-----------------------E--NA--------WCEDX----------------------------------------------------------
>PRIFISSI000000508
---------------------------------------IFSSPL--VLFPFKMASPRMIKLTSNDD-K-TFE-VDRDV-IKQSVTVN----TLITDLNLDDED--VS---VENQMAIPLPNVDAATLGKVIEWCNKHRDDPPRTEEDE-------------------------------NKEKRTDDIPQWDQ-EFLN-V-----------EQSVLFALILAA--NYMDIKGLLDNCCKTVADMIKGK--------S------PDEIRKH-FN--IK-NDFTPEEEEQIRK-----------------------E--NA--------WCEDX----------------------------------------------------------
>PRIFISSI000012476
-------------------------------------------------FPFKMASPRMIKLTSNDD-Q-TFE-VERDV-IKQSVTVN----TLITDLNMDDDD--VS---VENQMAIPLPNVDAATLKMVIDWCNKHRDDPPRTEEDE-------------------------------NKEKRTDDIPEWDQ-KFLE-V-----------EQSVLFALILAA--NYMDIKGLLDNCCKTVANMIKGK--------S------PEEIRKH-FN--IK-NDFTPEEEEQIRK-----------------------E--NA--------WCEDX----------------------------------------------------------
>PRIFISSI000000571
---------------------------------------IFSSHL--FLFPFKMASPRMIKLTSNDE-K-TFE-VERDV-IKQSVTVN----TLITDLNLDDED--VS---VENQMAIPLPNVDAATLEKVIEWCNKHRDDPPRTEEDE-------------------------------NKEKRTDDIPEWDQ-KFLE-V-----------KQSVLFAIILAA--NYMDIKGLLDNCCKTVANMIKGK--------S------PDEIRKH-FN--IK-NDFTPEEEEQIRK-----------------------E--NA--------WCEDX----------------------------------------------------------
>SKR-3
--------------------------------------------------MSDADSQKQIKLTSSDD-K-TFT-VSRKV-ISQSKTIT----DIIQNLGIEESG--S-----TSEDTIPLQKVTSTILEKIITWCEHHADDEPKKVDE----------------------------------NKKTVDISEWDA-EFMKV------------DQGTLFEIILAA--NYLDIRGLLDVTTQNVANMMKGK--------T------PSQIRTL-FN--IE-NDFSEEEREAMKK-----------------------E--NA--------WCED-----------------------------------------------------------
>SKR-4
--------------------------------------------------MSDADSQKQIKLISSDD-K-TFT-VSRKV-ISQSKTIS----GF------------------TSEDTIPLPKVTSAILEKIITWCEHHADDEPKKVEKI------------------------------EKGNKKTVEISEWDA-EFMKV------------DQGTLFEIILAA--NYLDIRGLLEVTTQNVANMMKGK--------T------PSQVRTL-FK--ID--NFSEEELEAMKK-----------------------G--NA--------WCED-----------------------------------------------------------
>PRIFISSI000006026
----------------------------------------------------------MIKLTSSDE-K-TFE-VERNV-LRLSGTIN----TMLTDLNMDEED--Q-----TVITPIPVPNVTSDILDLVLQWCEHHKDDSIPTEDEE--------------------------------REHHNDPIPEWDQ-TFLKVT----------IDKQIIFHLILAS--NYLDIKGLLDVACKAIANMIKGK--------T------VEEIRAT-FD--IK-NDFTPEEEEQVRK-----------------------E--NA--------WCE------------------------------------------------------------
>elegans SKR-1
--------------------------------------------MADQKKVSEAAKEREIKISSSDN-E-IFL-VPRNV-IRLSNTIN----TLLMDLGLDDEE--G-----TNAEPIPVQNVTASILKKVISWCNHHHSDPISTEDSD-------------------------------NREKRTDDIGSWDV-EFLKV------------DQGTLFELILAA--NYLDIKGLLDVTCKTVANMIKGK--------S------PEEIRRT-FN--IK-NDFTPEEEEQIRK-----------------------E--NA--------WCED-----------------------------------------------------------
>SKR-2
--------------------------------------------MADQKEASEAAKNREIKISSSDD-E-IFL-VPRNV-IRLSNTLN----TLLVDLGLDDDE--G-----TNAEPIPVQNVTASILKKVINWCTKHQSDPIPTEDSE---------------------------------KKTDGSIQDWDK-KFLDI------------DQGTLFELILAA--NYLDIKGLLDVACQSVANMIKGK--------S------PDEIRRA-FN--IK-DDFTAEEREQIRK-----------------------E--NA--------WCDD-----------------------------------------------------------
>PRIMAYER000005461
------------------------------------------------------MTEPKVKITSSDE-V-LFE-VPRDV-IRASKTIN----TLIQDLGLDESD---------NSQVIPLPNVNETILRKVIAWCTYHKDDPPMEDDDE-------------------------------QREKKTDDIPSWDC-EFLKV------------DQGTLYELILAA--NYLDIKGLLDVTCKCVANMIKGK--------S------PEEIRRT-FN--IK-DDFTDEEREQIRK-----------------------E--NA--------WCEDX----------------------------------------------------------
>PRIFISSI000004409
-------------------------------------------------------EMKVVKLLSSDG-E-LFE-VPREV-IKLSHTIN----TMLTDLGLDESE--N-----ENHEPIHVPNVNASILKKVMAWCQYHKEDPPIVEDND-------------------------------QREKRTDDIPSWDT-EFLKV------------DQGTLFELILAA--NYLDIKGLLDVTCKSVANMIKGK--------S------PEDIRRT-FN--IK-NDFTKEEEEQIRK-----------------------E--NA--------WCEDX----------------------------------------------------------
>PRIFISSI000003636
------------------------------------------------------FRMRVVKLTSSDG-E-QFE-VPRDV-IKLSQTIN----TLLQDLGLDDSE--N-----ESQDPIPLQNVNSAILKKVIAWCQYHKDDPPMAEDND-------------------------------QREKRTDDIPSWDT-EFLKV------------DQGTLFELILAS--NYLDIKGLLDVTCKSVANMIKGK--------S------PDEIRRT-FN--IK-NDFTPEEEEQIRK-----------------------E--NA--------WCEDX----------------------------------------------------------
>PRENTOPHAG000001487
------------------------------------------------------MAARTVKITSSDG-E-FFD-VPRDV-IKLSQTIN----TLLQDLGLDDSE--N-----DGQDPIPLQNVNAAILKKVIAWCTFHKDDPPMAEDND-------------------------------QREKRTDDIPSWDT-EFLKV------------DQGTLFELILAA--NYLDIKGLLDVTCKSVANMIKGK--------S------PEEIRRT-FN--IK-NDFTAEEEEQIRK-----------------------E--NA--------WCEDX----------------------------------------------------------
>PRIMAYER000007230
------------------------------------------------------MAVRTVKITSSDG-E-NFD-VPRDV-IKLSQTIN----TLLQDLGLDESE--E-----AGQDPIPLQNVNAAILKKVIAWCTFHKDDPPMAEDND-------------------------------QREKRTDDIPSWDT-EFLKV------------DQGTLFELILAA--NYLDIKGLLDVTCKSVANMIKGK--------S------PEEIRRT-FN--IK-NDFTPEEEEQIRK-----------------------E--NA--------WCEDX----------------------------------------------------------
>PRIMPAX000010572
---------------------------------------------------LFQMAVRTVKITSSDG-E-PFD-VPRDV-IKLSQTIN----TLLQDLGLDESE--N-----DGQDPIPLQNVNAAILKKVIAWCSFHKDDPPMAEDND-------------------------------QREKRTDDIPSWDT-EFLKV------------DQGTLFELILAA--NYLDIKGLLDVTCKSVANMIKGK--------S------PEEIRRT-FN--IK-NDFTPEEEEQIRK-----------------------E--NA--------WCEDX----------------------------------------------------------
>PRIJAPON000002511
------------------------------------------------------MAVRTVKITSSDG-E-PFD-VPRDV-IKLSQTIN----TLLQDLGLDESE--N-----DGQDPIPLQNVNAAILKKVIAWCQFHKDDPPMAEDND-------------------------------QREKRTDDIPSWDT-EFLKV------------DQGTLFELILAA--NYLDIKGLLDVTCKSVANMIKGK--------S------PEEIRRT-FN--IK-NDFTPEEEEQIRK-----------------------E--NA--------WCEDX----------------------------------------------------------
>PARCANUS000025896
------------------------------------------------------MAVRTVKITSSDG-E-PFD-VPRDV-IKLSQTIN----TLLQDLGLDESE--N-----DGQDPIPLQNVNAAILKKVIAWCTFHKDDPPMAEDND-------------------------------QREKRTDDIPSWDT-EFLKV------------DQGTLFELILAA--NYLDIKGLLDVTCKSVANMIKGK--------S------PEEIRRT-FN--IK-NDFTPEEEEQIRK-----------------------E--NA--------WCEDX----------------------------------------------------------
>PREXSPEC000016802
------------------------------------------------------MAVRTVKITSSDG-E-PFD-VPRDV-IKLSQTIN----TLLQDLGLDESE--N-----DGQDPIPLQNVNAAILKKVIAWCTFHKDDPPMAEDND-------------------------------QREKRTDDIPSWDT-EFLKV------------DQGTLFELILAA--NYLDIKGLLDVTCKSVANMIKGK--------S------PEEIRRT-FN--IK-NDFTPEEEEQIRK-----------------------E--NA--------WCEDX----------------------------------------------------------
>ppa_stranded_DN29817_c0_g1_i2
------------------------------------------------------MAVRTVKITSSDG-E-PFD-VPRDV-IKLSQTIN----TLLQDLGLDESE--N-----DGQDPIPLQNVNAAILKKVIAWCTFHKDDPPMAEDND-------------------------------QREKRTDDIPSWDT-EFLKV------------DQGTLFELILAA--NYLDIKGLLDVTCKSVANMIKGK--------S------PEEIRRT-FN--IK-NDFTPEEEEQIRK-----------------------E--NA--------WCED-----------------------------------------------------------
>Contig18-snapTAU.45
--------------------------------------------------------------MSSA------E-EQIRI-AEQCGTIR----NLMEAVGESGI---------NSDFVIPLPNVANADLQRILDWLRRFPQQTPEP--EVETR------------------------HNSDNKYHGRTQIPPLER-RFLEALP----------SKNALFGMLNSA--MYLDIPSISKSGADYMAEKLKDM--------T------VEEARDY-MN--LP-NDLEG-----KRKEF-------------------------R--------WMKPPVSQEKDDTESSSNS--------------------------------------------
>PRIFISSI000016337
--------------------------------------------------IQMTDTVQEIRVKTKDN-M-EVT-IPLKI-AEQCGTIR----NLLEAVGS------------NSDYVIPLPNVSHSDMLLILAWLQRFPPQQPDAADELQTR------------------------HNNDHKYRGRTRIAPLER-RFFEALP----------TTNSLFGMLNSA--MYLDIPSIAEAGSGYVAEKIKDM--------T------VEEARAY-MN--MP-DDQQGWEVEQMKNDL-------------------------F--------WINKKPSGSSSX---------------------------------------------------
>PRIMPAX000016946
-----------------------------------------------------MSGTLQIRVKTKDD-I-EVT-IPLKI-AEQCGTIR----NLIEAVGESGI---------NSDFVIPLPNVANSDLQLILNWLHRFPPQPAEP--EVETR------------------------HNSDNKYRGRTDIAPLER-RFFEALP----------TRTALFGMLNSA--MYLDIPSICGAGGDYLAEQMKDM--------T------LEEAKAY-MN--LR-DNLRGWEVDQMKDDL-------------------------L--------WLKQDEAHSSSNPX-------------------------------------------------
>PRIMAYER000017789
--------------------------------------------------LQMSDTVELIRVSTKDN-V-EIT-IPQKI-AEQCGTIR----NLMEAVGESGI---------NSDFVIPLPNVTNSDMQLILNWLQRFPPHPTEQ--EVETR------------------------HNSDNKYCGRTQIAPLER-RFFEALP----------TTNALFGMLNSA--MYLDIPSISAAGSSYMAEKIKDM--------T------VEEARAY-MN--LP-DDIQGWEMDQMKDDL-------------------------L--------WLKQDAPAPSTEX--------------------------------------------------
>PRIMAYER000019154
----------------------------------------------------------------------------------------------------SGI---------NSDFVIPLPNVTNSDMQLILNWLQGFPPLPTEQ--EVETR------------------------HNSDNKYCGRTQIAPLER-RFFEALP----------TANALFGMLNSA--MYLDIPSISEAGSSYMTEKIKDT--------A------VEEARAY-MN--LP-DDIQGWEMDQMKDDL-------------------------L--------WLKQ-----------------------------------------------------------
>PRENTOPHAG000009581
----------------------------------------------------MSGTLEQVRVKTKDD-V-EVT-IPMKI-AEQCGTIR----NLMEAVGESGV----------GSFVIPLPNVTNSDLQLILNWLHRFPPQPPEP--EVETR------------------------HNSDNKYRGRTQIAPLER-RFFEALP----------TTNSLFGMLNSA--MYLDIPTIADAGSSYMAEKIKDM--------T------VEEARTY-MN--LP-EDMGGWEMGQMKDEL-------------------------L--------WLKQDDTKPSSESPX------------------------------------------------
>PRIJAPON000008851
----------------------------------------------------MNSTTDQIRVKTKDD-V-EVT-MPIKI-AEQCGTIR----NLMEAVGESGA---------QADFVIPLPNVANSDLQLILNWLHRFPPQPPEP--EVETR------------------------HNSDQKYRGRTQIAPLER-RFLEALP----------TTNALFGLLNSA--MYLDIPSISDAGASYMAEKIKDM--------T------VEEARAY-MN--LP-DDQHGWEVDQMKDDL-------------------------L--------WMKQDDAQSSSKSX-------------------------------------------------
>SKR-21
--------------------------------------------------MVIGQIKPVFKIQSCDG-Q-VFA-VEDWF-IQKSKCFS----VVLAQMNNLVQP--HP----------LKTSICSFVLVKIIEWCYHHRNEDQDH---------------------------------------AQRILTAWDV-QFIRT------------NSAILLHLAEAA--FRLEIVGLLDVACRAVSIMLGRT---------------LNEVKLM-LR--VG-GVESPSDEEDSLEDV------------------LELE--VD--------VDENEEDDVEIEIPAISAA--------------------------------------------
>PRIMPAX000024717
-------------------------------------------------------MVRGIHLVSSEG-D-RLR-ANPFI-IELSPTIR----RLVDALTTEEKD--AV---MENKSKLKIHNVSSKVLKKIIEWSQGDWWTLE-------------------------------------------------------KM------------EHHLLFDLILAA--KYLEIDGLLQLCCRRVADMFKSQ--------DPCVIKRPDEVRDT-FG--IA-DDFTREETEK------------------------------------------------------------------------------------------------------
>PRIMPAX000025925
-------------------------------------------------------MVRGIHLVSSEG-D-RLR-ANPFI-IELSPTIR----RLVDALTTEEKD--AV---MENKSKLKIHNVSSKVLKKIIEWSQGDWWTLE-------------------------------------------------------KM------------EHHLLFDLILAA--KYLEIDGLLKLCCRRVADMFKSQ--------DPCVIKRPDEVRDT-FG--IA-DDFTREETEK------------------------------------------------------------------------------------------------------
>PRIJAPON000004209
--------------------------------------------------------IRMLTLTSSEG-Q-AFN-LDISI-AKQSLTIS----RLLE-------------------------------------------------------------------------------------------------------L------------DKEELFDLIVAA--NYLDISDLLGLGCKAVAEMFKDK--------S------PEDIRKT-FG--IA-DDLTPKEQQQIEK-----------------------E--TA--------YFDLMHPLVKSDDSERYESSTTIFRLLDLPNEILSIVFSKLNVVDRFRARVNRRLYLV-----
>PRIMPAX000014629
--------------------------------------------------------MPDVSLVSSDG-Q-LFV-VDISI-AKHSLTLN----RLLE-------------------------------------------------------------------------------------------------------I------------GNEDLAEVIVAA--NYLDIASLLARCCKAVAAMFKGK--------S------PEDIRKT-FG--IV-NDLFPEEERQIVK-----------------------E--TA--------YFSFADST---IKREECKENGTLFDLLDLPNEILVIIFEQLHIVDRLRARVCRRLFLVSK---
>gb|PPA10085|
MLCLTNKKSNRIKISNVPVSSDDR------VIRAIVEDEQRTGKIVLIMKKGTEAKNDVIEGVTYKY-A-RYKGIAFDE-ASKSAVIN----GIIEDLNLDIAP-------DAASFPIPIRDVKGYALEK---WCTHHKDDPVEIEVDE----------------------------------DREGPLSQWDE-AFFEALK-E-------SSTTAYIDTLQAA--FSLEIPCFLAHSHKYIRQYNQES--------V------PIKAAVV-FLLMMK-QTMK------------------------------------------------------------------------------------------------------------
>PRIJAPON000029972
--------------------------------------------------------MPWITLVSSDD-Q-EFL-VDQEI-LKHSGTVE----KLIGDLKMNEDN---------TAPAVLIKEVRGEVLEKIIQWCTRHQNEEPVREERS------------------------------ASERGIPIVIPKWDQ-EFLGDVC-K-------ASFSSQVEMAKAA--CFMDIKYLHELCKQNIVEYMITT--------R------DDKLPLT-LKPSAY-PHRK-------------KVLDSKKVLDSDDEKSFVKR--SA--------SKKKRVLGSSNQNX-------------------------------------------------
>PREXSPEC000004193
--------------------------------------------------------MSMITLVSSDY-K-SFK-VERSA-LKHSGDLN----LD--------VT---K---EASTYAIPIRGVKGDVLEKVIIWCTHHKNERVKGSDIF----------------------------------VGEIEVPKWDQ-AFLRITD-R-------ASHQSVLEIVKAA--YDLDIQYLLYLCCRATRTGMRSY--------L------RGAQR---FEMTYH-KHSLQYSLQDLNLEIATDAAAFQIPLRDVTGDILEKV--IE--------WCAHHK-DDPVQ---------------------------------------------------
>PREXSPEC000030300
----GEVLLTMPPPSGMPEPGIIDENGLPNCSSAPDLSQYTTVPWLSVCPVVVSGVIMLITLTSSDA-K-SFQ-VDRQI-LKHSGTIE----NLIMDLNLDNPD---S-----APVSIPVHEVNSATLQLIINWLTLHKDDPVKMEIND------------------------------N---DYRRNLSDVDE-EFVKGM-----------DETVLCPLVNAA--AFLEINGLRDVIIHVLANMIRSR--------R------SX-----------------------------------------------------------------------------------------------------------------------------
>PRIJAPON000020763
-----------------------------------------------------------------DE-R-SFQ-VERDI-LKHSGFIE----SLIMDLNLDGAG---T---DPSDKKIPIRNVMGADLENVIEWMRRHKDDPVAVEETF------------------------------E-EAMARLNLDDYLF-FVFL-------------HGVKARALLAAA--HDLDVKGLINATCKYIRNSLWRN--------T------YEQNRVE-WGDHLA-DG--------------------------MKAQIESDD--AE--------ICQEFI-DLFCDYX-------------------------------------------------
>PARCANUS000017314
--------------------------------------------------------KMIFTLVTSDN-K-SFK-VEKEL-LKHSGAIT----KLIEDLNLDNPD---T---DPSAMIIPIRSASGPILGKVIRWLRWHKDDPVPENEDD------------------------------V-HLFVKRHFTDWDS-EFFMYFFQE-------FDDDGYRELRRVV--QHLDIKLFRGMVMKINIDEMMRQ--------Y------DEAESQK-NX---------------------------------------------------------------------------------------------------------------------
>PREXSPEC000029630
--------------------------------------------------QLFLKMSRSIRLISSDN-K-SFL-IKMSF-LKHSGVFA----KLIGDLKLDNAD---A---GVSALSIPVRDVNGSVLIKVLEWLRHHQDDPVITDSDD------------------------------Y--FEFDQYYKKWDK-YFFMALN---------KANIEIIDLISAA--YHLEIKLLNRMITKYCVDDCYKL--------X-------------------------------------------------------------------------------------------------------------------------------------
>SKR-19
--------------------------------------------------MQVEEPVILYKLRSTDG-Q-RFL-ADRRT-IGMIGRIE----DLFRNAGLDLIP-------ADQLQPIQL-EIPATVMRKVIEWCDHHKHDPPYDE-----------------------------------SEPETNDIPDWDA-SFLMV------------RHNMLFDIIRAA--RDFTVPGLFAMCCRVVGQNPREI--------IDGLVNDEEEEQPV-YP--VV-AAAA------------------------------------------------------------------------------------------------------------
>SKR-16
-------MVKSPKSSKKA---------------------AARAAKARETAETNAFLDSIFILISSDG-E-KFQ-TDGHC-IRHSKVLM----QASKSLET-------------PDTPIQVEKVQGDTLNRVLEWCNNHRDDGKYVS-----------------------------------QCGPSLRLPQWDF-RWLKDL-----------DNQELVDLINAS--NDLQMQQLMDYACKTVANMAKGK--------N------PAQLREL-FG--IL-TDEEEAELAL-----------------------------NE--------PGPSTA---------------------------------------------------------
>SKR-15
---------------------------------------MSAEAVAAAPIAEEATPVVYYSIESNDR-V-VLK-ISEQA-IKQSATLS----NSITNLGYSAEN-------AESMVPIPIEKVNGKTLKLVVEWCEHHKADPVPEA-----------------------------------YPSGNTVLPVWDR-KFVDI------------EHDALTDLVNAS--NFLEVMTLLTYCCKFIAGLAKGM--------S------PEEMRVF-FC--IP-TDEEDEKA-------------------------------ER--------FGKEKTEASATSADTTA----------------------------------------------
>SKR-18
----------MPKNKKNN---------------------KKRAPASAPKPAPPSAPPRLLQLASSNG-E-VLQ-ADIRA-LQLSSTIS----TTIKELGYDKED-------CAEIKPIPV-DEHEYTLDLLIKWCDQHKGDDPEIAKAE--------------------------------KGKKKVVIPSWDQ-HFFSVL-----------PMGNLLAVIKAA--YDLDITGLVNYGTQTVASRINGK--------S------AEEMREI-FQ--LP-EPCQQPSTST-----------------------------DT--------WAD------------------------------------------------------------
>SKR-17
----------MPKKNN-------------------------TKRAPPSVPKPSGPPPRLLQLTSSDG-H-LLQ-GDIRA-LLLSSTLA----ATIRELGYDKEY-------CAELKPVPVNNVVGFTLKLLIEWCDKHKEDDPAIALAE--------------------------------KDKKNICIPSWDR-HFLSRL-----------PMSNLFDLITAA--YHLDVTGLINYGCKTVANSAKGK--------N------AEEMREL-FG--IP-EPWEQPSTST-----------------------------AT--------WDD------------------------------------------------------------
>PRENTOPHAG000030437
-------------------------------------------------------NPLIATILSSDE-Q-VFH-VDSDI-L--SPELS----RILCEGS------------YGISQAIRLPNIEARILKLLIEWLTDHKNDCIDSDNEE-------------------------------GQERSAENISEIEL-TFFDAI-----------DKPTCLDLLVAA--KYLKIKRLTESIRKILDQRAKTH--------H------------------FQ-NHLSTYIEEX------------------------------------------------------------------------------------------------------
>PRENTOPHAG000024221
-----------------------------------------------------------VSLQSSDE-L-MFT-VDLQV-LKQSRFIR----ECLKLDSS-----QSS---ARSFQPLRLSKVNGHLLKLILDWCEHYEEHLHSVAEFE---------------------------ENAQDEWDKLYNVPEWDK-EFLKEV-----------DHSTRLELLAAA--NYLDIDGLKDVVFRSVAYALKQC--------K-----PTDADKFN-FIDYSV-PHLTQYDDX-------------------------------------------------------------------------------------------------------
>gb|PPA18700|
---MGRSSKQTTRSSGLKNLTDYK--------KKVAGDKSVKSVNKKSVTVRKPAKKNQMKKAEVAK-EVKKR-GVVSA-AKTEDSIEEDQDELIEDFS------DEQ---IAEGVRFPLPKVKGKELKKVIEWCEVHRDDPVYTDQER-----------------------------VQARLARDLTIPESDK-KLITLTNSG-------LSQKNFFALSNAA--NFCEIPRLYLNCNKVLAAKLTVL--------K-----TSEKMRKF-FR--IE-NDWAPGEEEKIIE--------------------QQ-----K--------WCESPTTA-------------------------------------------------------
>PRIMAYER000019829
------------------------------------------------------------TFTTEET-E-SVT-IERDL-LRHAANLD----KLISETG------RDA---SNNPLPIHLPRVTKETMDALIAWFNEHKDDADWVEKK--------------------------------DEDNKIEDIPDYDK-QTFDAI-----------DQQILYGLIIAA--ELLDIKPLFDSTCKVVAGKLNGM--------------TVEQMREY-LD--VE-CDFTEEELKTIRE--------------------EN-----E--------WCNSX----------------------------------------------------------
>PRIMPAX000021945
-------------DLSVM-------------------------GRSVKGQASTSHGRTLIRLVTSDG-V-LFK-VDIKF-ARMSEKVA----SALEEKGFQEGT-ADE---ILKDNPIP-LNVTEAPLRKALEWCEHYKTGAAPTANNR-----------------------------M-VDGKIVVDIPEWDA-RFLEQFDG---------NDKGFYELINTT--HEIKMQPLYDYCIQRMANIIHSC--------N-----GTDALRAR-LG--VV-DDFTNKQKEKAKR--------------------QA----RR--------WKMEGLLAKKYTSNNSX----------------------------------------------
>PRIMPAX000021562
---------------FSF-------------------------VMGRLEGPSTSQGRTLIRLVTSDL-V-LCK-VDLKI-ARMSENLA----SVLEDKGFQEGT-ADE---ILKDNPIP-VKVTEKALRKALEWCYHYKTGAAPAANKQ-----------------------------Q-IDGRTVIDIPEWDQ-RFLQQFDG---------NDKGFYQLINTS--HDLKLQPLYDYCIQKMANILNSC--------G-----TTEALRAR-LG--VV-DDFTNKQREKATR--------------------QA----RR--------WKM------------------------------------------------------------
>SKR-20
--------------------------------------------------MTTPRSAPLYKLKSEDG-Q-IFN-VERGP-MKFCAFIN----QKFIDHGVNDRN-------CERADPIL-VPFHSSIVQAVIEWLYHYQDNPLARRD----------------------------------SKIRYHDFSEWDK-QFFNV------------ESGVLFALLNAS--HALGVEDLMNMGCAAAAELIRGK--------------STEEIRKI-YG--IR-SDEEQMEEALANG--------------------GEGT--SA--------MTFTTDSD-------------------------------------------------------
>PARCANUS000011145
--------MTHPKSRTSK-------------------------HRRRRPAQPTVSAPSIVVLTAPDG-K-EFG-VDERA-ARMSTVVD----RALDCCP------APA---DGAPRKIPVTNVDAKSLELVIEYCTHYIGAIPYRET----------------------------------PVVRGEKIPEWDQ-EFLDRIATN-------DGDNILFALYNAA--FHMDAKRLLRSGSHYIANIISSC--------K-----TTENMRKR-FN--IK-NDFTEAEEAEMRA--------------------ENTM--RR--------ALREDX---------------------------------------------------------
>PARCANUS000008614
---IEVSTMTHPKSRTSK-------------------------HRRRRPAQPTVSVPSIVVLIAPDG-K-EFG-VDERA-ARMSTVVD----RALDCTP------ASE---DGAPRKIPVANVDVKSLELVIEYCTHYIGAIPYRET----------------------------------PVVRGEKIPEWDQ-EFLDRIATN-------DGDNILFALYNAA--FHMDAKRLLRSGSHYIANIISSC--------K-----TTENMRKR-FN--IK-NDFTEAEEAEMRA--------------------ENTM--RR--------ALREDX---------------------------------------------------------
>PREXSPEC000013318
MQCIQDFSMTHPKSRTSK-------------------------HRRRRPAQPTISAPSFVVLVAPDG-K-EFS-VDERA-ARMATAVD----RSLDCTP------TPA---DGAPRKIPVENVDAKSLELVIEYCTHYIGAIPYRET----------------------------------PVVRGEKIPEWDQ-AFLDRIATD-------SGDNVLFALYNAA--FHMDAKRLLRSGSHYIANIISSC--------K-----TTENMRKR-FN--IK-NDFTEAEEAEMRA--------------------ENTM--RR--------ALREDX---------------------------------------------------------
>gb|PPA34611|
--------MTHPKSRTSK-------------------------HRRRRPAQPIASAPSLVILVAPDG-K-EFS-VDERA-ARMATAVD----RSLDCTP------TPA---DGAPRKIPVENVDAKSLELVIEYCTHYIGAIPYRET----------------------------------PVVRGEKIPEWDQ-EFLDRIATN-------DGDNVLFALYNAA--FHMDAKRLLRSGSHYISNIISSC--------K-----TTENMRKR-FN--IK-NDFTEAEEAEMRA--------------------ENTM--RR--------ALREE----------------------------------------------------------
>PRIFISSI000025676
--------------------------------------------------------------------------------------------------------DDDE---VRFHPTVNFNGIHSSALKLALKWCEKHKGETSTTELI--------------------------------KDASKIPKMDEWDR-QFLNI------------DTPVLISLLKAA--NTMEIKSLIDMGCKAIADLIKGK--------------STDEMREI-FN--LE-NDFTPEEEESIRL--------------------KHER---------------------------------------------------------------------------
>PRIFISSI000021972
--------------------------------------------------------------------K-VME-VPRDV-IKQSKIVA----KELVKFDRMKVVDDDD---IRFHPTATLKDIHSSTLKLVLVWCEKHKSDTPAMKKI--------------------------------CKIPHEWKLPEWDQ-QFLDV------------HHCVVVALCKAA--HEMQIKLLVDMTCKVIADQIKGK--------------TTEELRAH-FN--IE-NDLTPEEEEAIRR--------------------DNER--RG--------WEKRTX---------------------------------------------------------
>PRIJAPON000021934
-----------------------------------------------------LFSMPRVTLQLPDG-V-RVN-SNDAI-TKLSLTIN----QRLETLSEEEKEA-V----MTMRSPIPIGNVSSKTLKKLIEWCTQHRYDEPSYEDI---------------------------------SRTNNEPIPEWDW-QFLKK----------MDN-RLLFDVIMTA--KLLDIRGLLLVGCKAVAKMFEFETVRSIGEKN------PDEVRYT-FG--IV-NDLSPEEEKQIHE-----------------------E--TD--------WIYX-----------------------------------------------------------
>PRIJAPON000010909
--------------------------------------------------------MPPVTLLSSDG-Q-PFI-IDKSV-AIMCETVG----RLMEAFNADEEEDDE----TFVNHPIPLSNVSSAVLEKVLEWCSRQSSVDIEAELS----------------------------------NGSQEGTAEWEK-RYLE-----------ISN-DDLFDLILAS--NYLEVTGLLELTCKHVANMVKGK--------S------PGDIRKT-FG--VE-NDLTPEEEH-------------------------------------------------------------------------------------------------------
>PRIJAPON000021969
-----------------------------------------------------------ITLQSSDG-Q-RFL-VDAAI-ARMSGTVR----TLMDALSEEGGS-------LSDQGPIPLPNIDAETLRNVIQWCTENKKEDPTVEEE----------------------------------E-QNPRISEWDQ-AFIE-----------VDR-VDLFELILAA--NYLDIKSLLDVSCQAVANMFKGK--------S------PFYLSKM-FG--IE-NDLSDEERAQLEK-----------------------E--AG--------WICEIL-----RHHLLKYTQFQPFPLLDLPNHLIAMILSRMHPADRLRARLNKRL--------
>PRIMPAX000017325
-----------------------------------------------------------VKLVSSDC-K-QFL-VYSSI-AKQSLTVS----RLLVSLCFKHETV------EDEGAEIPLPNVSSRTLEKVIEWCEANDDDKQNI------------------------------------------------------------------RN-EDLFELIVAA--NYLDIANLLDSSCRAVAEMFKDE--------S------RESIRKT-FG--IV-NDLTPDEERQIEK-----------------------E--NT--------CFTSPP-----VQVQDSEESVSVFRLLDLPNEIISIILQQLNIIDRFRARVCQRLYLV-----
>PRIJAPON000021618
---------------------------------------------------PFQNMATSFELTSSDG-H-QFT-IEPAI--------A----SLMKNLNPTE-------------SPITLPAVKRAVLEKVIEWCEHNKNEPPVEETD---------------------------------PRRMDAEVPEWDQ-SFFE-----------VNK-KSIIDVASAA--NSMGIKGLMENACKTIARMMIQG--------A------PRRVIGPPAH--MI-----------NRP-----------------------APVID--------WREKEX---------------------------------------------------------
>SKR-14
---------------------------------------------MSAPVSDAPAAQIFYKIISNDG-V-VTK-MSEKA-VQQSKTLS----NLIENLGYTIEN-------IETRDPIPVTNVNGKTMEKVAEWCEKHNADAIPEDNM---------------------------------NVLKTLTIPEWDQ-KFLK-----------IED-EALFDLILAS--NFLDIKGLMYYGCKTVSNMAKGK--------T------TAELREI-FG--IN----TDEQDAAEGG-----------------------A--VE--------VA-------------------------------------------------------------
>SKR-12
---------------------------------------------MSAPIVDAPAAEIVYKIISSDG-V-VSK-MSEKA-VQQSKTLS----NLIENLGYTIEN-------IETRDPIPVTNVNGKTMAKVAEWCEKHKADAIPEDNM---------------------------------NVLKTLTIPEWDQ-KFLK-----------IED-EALFDLILAS--NFLDIKGLMYFGCKTVSNMAKGK--------T------TAELREI-FG--IN----TDEQDAAEET-----------------------A--QR--------AAAEVA---------------------------------------------------------
>SKR-13
---------------------------------------------MSAPVADAPAAEIVYKIISSDG-V-VSK-MSEKA-VQQSKTLS----NLIENLGYTIEN-------IETRDPIPVTNVNGKTMAKVAELCEKHKADAIPEDNM---------------------------------NVLKTLTIPEWDQ-KFLK-----------IED-EALFDLILAS--NFLDIKGLMYYGCKTVSNMAKGK--------T------TAELREI-FG--IN----TDEQDAAEET-----------------------A--QK--------AAAEVA---------------------------------------------------------
>SKR-7
-------------------------------------MSAEAAAVEVQANEAPIVAPIMYKVESSDG-Q-VYE-ISDEA-VKQSNTLS----NLISTCVA--ND-------VASMDPIPITNVTGNIMKMVIEWCEKHKGETLPVEDD---------------------------------SVPKNITVPEWDT-NFLK-----------IDN-DVLFDLIVAS--NFLDVPGLMSYACKMVANMAIGK--------S------PDEMRVL-FA--IP----TDEEDEAAEK-----------------------A--AK--------EKAEAE-----KKAI--TE---KDAAEPSTSK-------------------------------
>SKR-10
---------------------------------------MSAEVAAVEIQEAPVAAPIMYKVESNDG-T-VFE-ISDEA-VKQSNTLS----NLISTCAP--ED-------VASMDPIPITNVTGNILKMVIEWCEKHKGEALPVDDD---------------------------------SVPKHITVPEWDT-NFLK-----------IDN-EVLFDLIVAC--NYLDVPGLMNYGCKMVAMMAIGK--------S------PDELRII-FA--IP----TDEEDEAAER-----------------------A--AK--------EKAEAE-----KKAN--AE---KDAAEPSTSK-------------------------------
>SKR-8
-------------------------------------MIAEAAAVEVQANEAPVVAPIMYKVESNDG-K-VFE-ISDEA-VKQSNILS----NLISTCAP--ED-------VASMDPIPITNVTGNILKMVIEWCEKHKGEALPVEDD---------------------------------SVPKNINVPEWDT-NFLK-----------IDN-EVLFDLIVAC--NYLDVPGLMNYGCKMVANMAIGK--------S------PDELRII-FA--IP----TDEEDEAAER-----------------------A--AK--------EKAEAE-----KKAI--AD---KDAAEPSTSK-------------------------------
>SKR-9
-------------------------------------MIAEAAAVEVQANEAPVVAPIMYKVESNDG-K-VFE-ISDEA-VKQSNILS----NLISTCAP--ED-------VASMDPIPITNVIGNILKMVIEWCEKHKGEALPVEDD---------------------------------SVPKHVNVPEWDT-NFLK-----------IDN-DVLFDLIVAC--NYLDVPGLMNYGCKIVAMMAIGK--------S------PDELRII-FA--IP----TDEEDEAAER-----------------------A--AK--------EKAEAE-----KKAI--TD---KDAAEPSTSK-------------------------------
>PRIJAPON000009547
-------------------------------------------------FRLAMATPVFYHLISSDK-E-KFI-IEKKE-AKLSTTIW----SAIQNCGLDEEEHSEELQKRIDEHPIPLFRVKAEQLGLVLQWCNHYADTYFEDGMA---------------------------------ERREFIILPEWDK-LFLQD----------LPQ-SVLFPLFVAA--KYLGITGLDDHCAEFIASMIRGR-------S-------TEQIRER-FN--IE-NDLTEEEEEEIRR-----------------------RQLND--------WLDQX----------------------------------------------------------
>PRIJAPON000018145
-------------------------------------------------------------IISSDG-K-EFF-IEARV-AKMSKTIA----TLIKDLCLDEDALDGF----LHEHSIPLLAVDEEQFRKALEWCEHYKDADLQEETE---------------------------------DEQHDPTVPEWDM-EFLKL-----------DD-SELFGLMMAS--HYLGLDRLTRNIARTIAAEIKAC-------KD------VYEIRAR-FN--IV-SDFTEEEERAIQE-----------------------E-NDA--------WRRANG-----VNEE--X---------------------------------------------
>PRIJAPON000002089
-------------------------------------------------------------LISSDG-K-EFA-VEPKV-AKMSKTIA----SLIQDLGLEDGVSEEF----LKDNAIPLAAVEEEQLAKILEWCEHYKDTVFEEEAL--------------------------------DPDRPTRTVPEWDK-QFLQP----------LPD-KEIFELMSAT--RYLGITPLYKSLCKTVAGWLTGM-------S-------TAQMRTR-FN--IA-NDLTEEEERRIRE-----------------------R-NN------------------------------------------------------------------------
>PRIJAPON000013178
-----------------------------------------VICSKVSCKLHRLLSTMLIYLISSDG-K-EFV-VEAKV-AKMSKTIA----NLIQDLGLEDGVSETF----LKDNAIPLSNVEGEQLAKALEWCEHYKDTTLEEVND---------------------------------DNILSIVTPEWDK-EFLKL-----------GD-REFFALFAAS--AYLGLDLLTHHITKIAANELMGK-------S-------ATQIRAR-FN--IV-DDRTEEEIAAQEE-----------------------Q-AKR--------WAADFG-----FX--------------------------------------------------
>ppa_stranded_DN27524_c0_g2_i1
--------------------------------------------------------MPIIKLSSSDG-T-TFD-VSPEA-AKASQIIY----PFLDACGESG-------------AVIPLEKVTAATLKKVIEFCEYHKDDPNNNTEE------------------------------KETKEKRTDDLSEWDL-KFVNA----------VEY-STLYDLAQAA--NYLDIKKLLDVTCKSVANLMKGK--------S------SEDLRKL-LR--IE---SSPEEEEQIKR-----------------------E--SP--------RCEEYI-----NLYR--THSILYIS--------FNRFKCQSLCCTHFPFKLCKRSFRVT----
>SKR-6
-----------------------------------------------------------------------------------------------------M-------------DAIPLTKVDAKIFEKIIEYCEHQGTPRPLL----------------------------------------NGEIGEWDS-EFLK-----------LDQ-NTLFDLVLAA--NYLNIENLFDVTTQFIANMMKNN--------T------PSQIRAR-FG--VS---NKHSSAE--DR-----------------------S--DN--------WS-------------------------------------------------------------
>SKR-5
----------------------------------------------------MSSEEQDVKIVTSDD-V-EFI-VSPKI-ANQSKLLA----DFVVLN--QR-------------EPIPLKNVTSEIFKKVIEWCEYHAEDIPKPPDN--------------------------------VEEKRTDDIGEWDV-EFLK-----------VDK-GTLFELVLAA--TYLDIKGLFNVTCKSIANSIKGK--------S------PEEIRAV-FN--LG---NETNME--------------------------------------------------------------------------------------------------------
>PRENTOPHAG000022665
------------------------------------------------------------------G-E-EFS-VERDI-VRMSGTIA----DMLASFPSVAD--DDS---ASSSQPIPLPNVTANSLKLVLKWCEEHKKDEKEEKKD------------------------------DDDNRERNQKIPEWDE-KFFK----P------MDQ-KTLCDLFMAA--NFLNIQGLFDHIAKCIAKKITGK--------S------TKEIRDE-WN--IV-NDFTPEEEEAIRK-----------------------K--N------------------------------------------------------------------------
>PRIMPAX000024222
-------------------------------------------------------MGTQVKLVSSDK-K-EFI-VDAKI-AKMSGTVN----QLLEVMDED----------AIGANPIPLQNVTGEVLKRVLEWCEKHKDDPVEEK-K------------------------------EYDGRPIDLTIPDWDK-KFLD----ITA----TKQ-KPLFDLMKAS--NYLDIPGLFLNVSKVLASILNGK--------T------ADEIRDF-FH--IV-NDITEAEAEAIRQ-----------------------E--QR--------WCPX-----------------------------------------------------------
>PRIMPAX000032431
-------------------------------------------------------MATQVKLVSSDK-K-EFI-VDAKI-AKMSGTVN----QLLETMDDE----------DISSNPIPLLNVTGDVLKRVLEWCEKHKDDPVEER-K------------------------------EYDGRPIDLTIPDWDK-KFLD----ITA----TKQ-KPLFDLMKAS--NYLDIPGLFLNVSKVLAAILNGK--------T------ADEIRDF-FH--IV-NDITEAEAEAIRQ-----------------------E--QR--------WCPX-----------------------------------------------------------
>PREXSPEC000020605
--------------------------------------------------LQSPSMSVQVKLISNDK-N-EFL-VDVAI-ARMSDTIA----GILDIIPED----------DIGKHPIPLNNVDAVVLKRVLEWCKQHRDDPVDTKEE------------------------------IYDGREIDLSVPEWDK-QFLQ----LTE----DIQ-KPFMELMKAA--NFLHIPGLLHNCSKVVASRILNK--------S------ADEIREY-FH--VE-NDYTEAEIKKIRE-----------------------D--QA--------WHX------------------------------------------------------------
>gb|PPA33870|
-------------------------------------------------------MSAQVRLVSNDK-K-EFL-VDVAI-ARMSDTIA----GMLDIIPED----------EIGKHPIPLNNFDAEVLERVLEWCEQHRHDPVDTKEE------------------------------IHDGREIDLSVPEWDK-QFLQ----N--------------------------------------------K--------S------AEEIREY-FH--VE-NDYTEAEIKKIKE-----------------------D--QA--------WH-------------------------------------------------------------
>PARCANUS000025158
-------------------------------------------------------MSAQVKIVSNDK-K-EFL-VDVAI-ARMSDTIA----GMLDVISED----------DIDKHPIPLNNVDAEVLERVLEWCKHHRDDPVNTKEE------------------------------IYDGREIDLSVPEWDK-QFLQ----LTE----EVQ-KDFMELMKAA--NFLHIPGLLHNCSKVVASRIQNK--------S------ADEIREF-FH--VE-NDYTEAEIKKIKE-----------------------D--QA--------WHX------------------------------------------------------------
>PARCANUS000010897
----------------------------------------------------FSTMSAQVKLVSNDK-K-EFL-VDVAI-ARMSDTIA----GMLDVISED----------DIGKHPIPLNNVDAEVLEKVLEWCKQHRDDPVDKKEE------------------------------IYDGREIDLSVPEWDK-EFLQ----LTE----AVQ-KPFMDLMKAA--NFLHIPGLLHNCSKVVASRINNK--------S------AEEIRDY-FH--VE-NDYTEAEIKKIKE-----------------------D--QA--------WHX------------------------------------------------------------
>PARCANUS000010400
----------------------------------------------------FSTMSAQVKLVSNDK-K-EFL-VDVAI-ARMSDTIA----GMLDVISED----------DIGKHPIPLNNVDAEVLEKVLEWCKQHRDDPVDKKEE------------------------------IYDGREIDLSVPEWDK-EFLQ----LTE----AVQ-KPFMDLMKAA--NFLHIPGLLHNCSKVVASRINNK--------S------AEEIRDY-FH--VE-NDYTEAEIKKIKE-----------------------D--QA--------WHX------------------------------------------------------------
>PARCANUS000018842
------------------------------------------------------MDGRMVKLVSNDD-V-SFD-VLAEA-MKHSTVIS----HLLEVCADNG-------------EPIPLLRVDGDTLKKVIEYCEHHKDDPIMDEEEEKKKREERERNREVGELVVMIDGEEIIKEDENPEEKRTDNLSEWDH-EFVN-----------VDQ-SMLISLIFAS--LYLDIYSLYDLICKKFAHLIKDK--------T------PVELRKL-FK--ITRKKFTPEDEEHFRF-----------------------M--DK--------WMLEAE-----KNEM--VIQLKKNQARGRKGRKWKPEKAAIKRVDKKILKLKKKSIYWRGKRX
>PARCANUS000015835
------------------------------------------------------MDGRMVKLVSNDD-V-SFD-VLAEA-MKHSTVIS----HLLEVCADNG-------------EPIPLLRVDGDTLKKVIEYCEHHKDDPIMDEEVEKKKREERERNREVGELVVMIDGEEIIKEDENPEEKRTDNLSEWDQ-EFVN-----------VDQ-SMLISLIFAS--LYLDIYSLYDLICKRFAHIIKDK--------T------PVELRKL-FK--ITRKKFTPEDEEHFLF-----------------------M--DK--------WMLEAE-----KNEM--VIQLKKDQARGRKGRKWKPEKAAIKRVEKKILKLKKKSIYWRGKRX
>PREXSPEC000023498
------------------------------------------------------MDGHTIKLISNDD-V-SFD-VPVEA-LQASTVLR----VLLEVCVDNG-------------EPIPIMRVDGDTLKKVVEYCVHHKDDPIVSEEEEKKRKYERERNRKCGEIMLMIDGQELIKEDMNPEEKRTDNLSEWDQ-QFVN-----------VDQ-SMLISLIMAS--MYLDIQSLYDVSCKAIAHLIKDK--------T------PVELRKM-FK--ITRKKFTPEDEEHFRF-----------------------V--DK--------WMLEAE-----KNEM--IEQLKRDQRRGRKGRKWKPEKAAIKRVDNKILKLKKKSIYYKGKRX
>ppa_stranded_DN19506_c0_g2_i1
------------------------------------------------------MDGHTIKLVSNDD-V-SFD-VPVEA-LHASTVLR----VLIEVCVDNG-------------EPIPIMRVDGDTLKKVIEYCVHHKDDPIVDEEEEKRRKYERERNRKCGEIMLMIDGVELVEEDMNPEEKRTDNLSEWDQ-QFVN-----------VDQ-SMLISLIMAS--MYLDIHSLYDLICKAIAHLIKDK--------D------PVELRKL-FK--ITRKKFTPEDEEHFRF-----------------------V--DK--------WMLEAE-----KNEM--IEQLKRDQKRGRKGRKWKPEKAAIKRVDKKILKLKKKGLYYKGKR-
>PRIMAYER000015927
---------------------------------------------------------PLVKLVSSDG-K-EFA-VDLKI-ARMSTTIA----QLMEAMKMEEEN-E-S---ILENNSIPLEKVKEEQLQKVIEWCEYHKNDEKKEEKEE-----------------------------GKTKERSVHVVPEWDK-QFLGI---VEK----LED-AALCDLFMAA--NYLDVRELFNNCSQTFANILHGM--------K------RDEIISR-FN--IH-CDLSAEEISEIKK-----------------------K--NA--------WCEEX----------------------------------------------------------
>PRIMAYER000026471
---------------------------------------------------------PNVKLVTSDN-E-EFV-VDFRI-AKMSVTVS----RLMEAMNMSETD-D-A---SLLSNSIPLPNVTKAVMARVIEWCEKHKNDEPKEEKE------------------------------NDKRGRTTHVVSDWDK-EFLKN----------DEF-GRLCQLMGAA--NYLEIKGLFNDISQTIANMIHGK--------K------SDEIAEM-FN--IH-CDLTEAEKKEIRK-----------------------K--TA--------WCED-----------------------------------------------------------
>PRIJAPON000013600
-------------------------------------------HLIFYSTQLTTPAMPHVKLLSADN-E-EFH-VEYKV-AKMSATVA----GLMEALNMSEDS-DAE---LFESNSIPLPNVAKKELEDVIKWCEHHKDDAPKVEKD------------------------------DGKKGRETHIVPDWDQ-VFLKY---TDN----DSL-GRLCALMMAA--NYLEIKGLFENISQTIANEIHGL--------T------ADQMRAK-FH--IV-QDMTDEEVAEIRK-----------------------A--NA--------WCEEX----------------------------------------------------------
>PARCANUS000032434
--------------------------------------------------------MPLVKLTSKEN-E-EFK-VDYKV-AKMSATIA----SLMEALNMTDDA-EDD---IFENNAIPLPNVAKPELERVITWCEHHKDDVPKVEVD------------------------------DGKKGRQEHIVPEWDK-EFLKY---VNN----DSM-AWLCPLMTAA--NYLEIKGLFENISQTIANEMKGL--------K------AHELSAK-FH--IQ-CDLTEEDIKQIRK-----------------------D--NA--------WCEEX----------------------------------------------------------
>PREXSPEC000023510
------------------------------------------------------SDMPLVKLTSKEN-E-EFK-VDLKV-AKMSATIA----SLMEALNMTDDA-EDD---VFENNAIPLPNVAKEELERVITWCEHHKDDVPKVDLDD-----------------------------DGKKGRKEHIVPDWDK-QFLKY---VDN----DSM-AMLCPLMMAA--NYLEIKGLFENISQTIANEIRGL--------K------RDQIAAK-FH--IK-CDLTEEEIIEIRK-----------------------A--NA--------WCEEX----------------------------------------------------------
>PRENTOPHAG000020245
-----------------------------------------MPYKSRSRPRDIRSVMALVKLVSSDG-K-EFP-VEPKI-ARMSTTVA----GLLEALNMDDTNEDPE---VFAKNPIPLPNVSEGALQRVLDWCYHHKDEPAKVKST------------------------------D-PKAKPDYTIPEWDI-EFFP-----------KEQ-KELFELLCAA--HYLDIRALYDNLCQTVANMLHGK--------K------ADEMAKL-FN--IK-CDLTQKEIDDIRK-----------------------A--NA--------WCEDX----------------------------------------------------------
>PRIMPAX000028483
--------------------------------------------------------------------------------------------------------------------DITLPQTDGAILAKVTEWCEHHQDDDPNVEQL------------------------------DYSRDMRTDDVPEWDM-ELLG-----------TDQ-KTLFGVLQAS--NCLDIRGLQVNVCKTIANIIKSK--------T------AQQVRDH-FH--II-KDL-------------------------------------------------------------------------------------------------------------
>PRIMAYER000013382
-------------------------------------------------------MAPLVRLVSSDQ-Q-EFT-VEPKV-AKMSKTVA----ALMEVMNMDEEA-NEE---IFENNSIPLPNLTAEVLKRVIEWCEYHKNDSAKKEEN------------------------------D------SAKNRRWTG-EVHYGYPRMDE----KNQ-KPIFDLLVAA--NYLDIKGLMDNVAKTIANIIKGK--------A------PQEIRDY-FH--IV-NDFTKEEEETIRK-----------------------E--NS--------WCDEX----------------------------------------------------------
>PRIJAPON000011837
----------------------------------------------ISLAHPDRPAMPNVKLVASDN-G-EVA-VALKI-AKMSKTVE----GLMEALNMTEES-EEA---LFEQNPIPLPNVTKEVLDMVVKWCEQHVDDAPIEEKP------------------------------DDGREKCTTDIPEWDQ-EFFK-----------MEQ-KPLFDLFQAS--NYMDIRGLFINISKSVANMLKSC-------KT------AQEVRDM-FH--IV-KDLTDEEEEKIRK-----------------------E--NS--------WCDEX----------------------------------------------------------
>PRENTOPHAG000013267
------------------------------------VLQFDCALALYFLPSSVSIMAPLVKLVASDNTE-EVA-VEPKI-ARMSSTIA----GLMEALQMDDGA-DEE---VFSNNPIPLPNVTSYVLKQVIEWCVMHKDDAPIEEKP------------------------------DNGREKVTDDIPEDDV-KFLE-----------IDF-KDLCELMKAS--NYLDVRGLFLNISKTIANMIKKC-------KT------ADEVRAK-FH--IY-KDLTDEEEAAIRK-----------------------E--NQ--------WCDEDK-----X---------------------------------------------------
>PRIMAYER000015908
-------------------------------------------------------MTPLVKLQSSDG-G-EFS-VEPKL-ARMSATVA----GLMDAMGMTEGE-DEE---VYGKHVVPLPNVTKDVLQKVIEWCEYHKDDEPFVEQP------------------------------DDGR-EKDTTVPEWDK-NFFE-----------IDF-KLLTEVMKAA--NYLDIRKLFIEISKTIANMIKAC-------KT------AQAIRDK-FN--IY-CDLTKEEEEKIRK-----------------------E--NS--------WCDEX----------------------------------------------------------
>gb|PPA39551|
--------------------------------------------------------MPLITLVSSYG-K-SYQ-VETSV-FKQSELIS----SLIEDLNLDII-P------DAAAFPIPIRDVTGEVLEKVIEWCTHHKDDPVEMEKEE-------------------------------DSDCVLYPLSPWDE-AFFEALRA--------STTIATMDTIEAA--SSLEIICFIEHAQKFIANRMMKT--------P------GVDEADD-EV--AE-------DPTMLRK-----------------------C--ID--------W--------------------------------------------------------------
>gb|PPA10084|
--------------------------------------------------------MSLITLVSSDG-K-TFQ-VEIAA-ITHSGVIH----RLIEDLNLDIT-T------DAATYPIPTRDVTGRVLEKVIEWCTHHKNEPVKGADI----------------------------------FEGEIEVSQWDH-EFLRIIDR--------VSHQAVLEIWKAA--YYLDIQYLIYLCCRVMSKWIVSQ--------E------FD------RI--YA-------ELNASR----------------------------------------------------------------------------------------------------
>PRIJAPON000013080
-----------------------------------------------------------------DN-L-SFE-VERDC-LKQSGVIE----NLIEDLSLDDPDT------DASAMCIPTRDVEGDALEKVIEWMRQHKDDPILEENDL-------------------------------Y---RDYKVSRWDK-EYFLRA----------MGDQTIAEIMNAA--HYLDVKGLIKLTIQELARYANAQ--------A------REKERTH-FS--VF-HY-SRSLTGEIVQ-----------------------D--HV--------WIPKAN-----X---------------------------------------------------
>PRIMPAX000030128
-----------------------------------------------TTFCHLLPKMSLITLVSADK-H-SFQ-VEMDL-LKHSGLIT----NFIKELYLDERGF------DASTLSIPIRNVKGAMLEKVLEWMEQHRDEPYQENFDR------------------------------------NFTLPQWDQ-TFFDAL-----------AETERHELFGAA--FNLDVKTLLNMITKMMVN---------------------------------------------------------------------------------------------------------------------------------------------------
>PRIJAPON000017675
----------------------------------------------------SSKMSSLITLVSADE-Q-SFQ-VERNI-LKHSAVIE----NLIEDLNLDDPNT------DSSARIIPIRNVYGADLENVIEWMCRHKDDPVIENYTE-------------------------------EQMMAPLDVNDFVF-LAFL------------GPNANILNLLTAA--YYLSVKGLIHVTCKFMANDIMKN--------S------PEKNRAE-WG--DQ-IG-DMYEEKLENC-----------------------K--SE--------MCQDFI-----DLFMDYX---------------------------------------------
>PARCANUS000019509
-----------------------------------------------------IPNMPRITLVSNDG-Q-LFH-VERAL-LKHSGTIE----RLISNMDLDHADA------SAR--TITV-DVKGPILIVVVLWLHRHQDDPVAEEDDD-------------------------------D----DFVLPVWDR-AVLQISS--------FISASNLLEIAMAA--CRLDIKLLLKYACKLIADSFGTQ--------N------HRHRAMP-VV--NV-NX--------------------------------------------------------------------------------------------------------------
>PREXSPEC000004689
--------------------------------------------------SSTLSKMALFTLVSNDG-Q-TFQ-VERKA-LKHSGTIE----NLIVDLNLDDPGT------DLSALSIPIRDVRGAILEKVIEWMKHHHDDPVEEEDDD-------------------------------D-HCVQIVVPAWIA-PILQSHPESTTRLQPNQPSSTLLEIMNAA--SCLKIKQLLNYSCRIIVDFIMRP--------A------RX-----------------------------------------------------------------------------------------------------------------------------
>PARCANUS000015917
----------------------------------------------------LLPKMDLIILVSNDE-Q-SFQ-VERDI-LKHSVTIE----NLIMSLNLEYPDT------DPSTIPIPLRDVRGEILQKVIEWLNHHKEDHVQEGVDD-------------------------------D---DDVIVPDWDR-AFLQPL----------L-NTTLLEMANAA--KDLDIKPLLNYACRVIADSFDX-----------------------------------------------------------------------------------------------------------------------------------------------
>PREXSPEC000026455
------------------------------------------------------PKMALITLVSNDE-M-SFP-VERAL-LRHSGTIE----NLIANMNLDYPDT------DPSTLPILIRDVRGEILEKVIEWLNHHADDLVGEEDDD-------------------------------E---DETVVPDWDL-AYLQPY----------LQSGTLLQMANAA--KNLDIKKLLKYTCKVIADSFFFX----------------------------------------------------------------------------------------------------------------------------------------------
>PRIJAPON000015817
------------------------------------------------------------TLASCDD-Q-NFR-IESRL-LNQCGLLR----EWSEETTDD-------------FTPIPVPTVTGDILNLVIQWLDKHKDDSVGEVDNE-------------------------------RGE--EEDDSEWDN-QFIEAL----------DK-ETLFGLVVAV--NFMDIQPLLQTCCKHIASRLNRT--------E------REQVRAM-FS--ND-X---------------------------------------------------------------------------------------------------------------
>PRIJAPON000018282
------------------------------------------------------------TLASCDD-Q-HFR-IESRL-LNLCGLLR----EWSEGSTDD-------------SAPIPVPTVTGDILKLVIQWLEKHKDDFVEEEANE-------------------------------RGEEEDAPDSEWDN-QFIEVV----------EV-VYLVPNIVAV--NFMDIQLLLEACCKHIASRLNAT--------E------REQIRAM-FS--ND-X---------------------------------------------------------------------------------------------------------------
>PRIJAPON000033810
--------------------------------------------------SSLHSSTMSVTLISSDD-K-TFQ-IERSF-LKHAGAIE----EFIKERKLDNAA--------LETKPIRL-DIKGLALQRVKIWLTLHRDDPVQDYSKE-------------------------------T-DMKSYKIPGVDA-FYFQHL----------SM-ADHSELVMAA--EMLKIKGLSDFCAKAIANSFKGK--------N------STQLREM-LN--IK-NDFTPEQEEKILR-----------------------D--DI--------WAKLRL-----X---------------------------------------------------
>PARCANUS000035470
------------------------------------------------PVLLCSSPVMLATLRSSDG-Q-DFF-VDPDI-LKHSGTLS----AFE-----------------YFTEPITLPNVTGEILQLVIEWLEHHKDDPVEEIDD-----------------------------------RAEIILPTWDR-NFLEPL----------QYTSKAIEITVAS--SYLEIKKLMGMACRAIADTFKGK--------T------GDQIGVE-X----------------------------------------------------------------------------------------------------------------------
>PREXSPEC000020525
------------------------------------------------------SAVMPATLCSSDE-Q-VFV-VDPAI-LKHSTLLN----TFE-----------------SFTEPISLPNVTGGILQLVIEWLEHHKNDPVEEIDD-----------------------------------TAEIIIPQWDS-AFFAPL----------QYTMKLPEIIVAA--NYLDIKKLVSMGCKAIANTFKGK--------T------GAQIREE-WN--SD-AWMSND------------------------------E--SD--------WNVEX----------------------------------------------------------
>PRIJAPON000013014
--------------------------------------------------------MSLITLISSDQ-Q-SFQ-VDREL-LKHSGYLD----SKITNMIWSSDL------------VFPL-KVKGATLERVIEWLRQHKDDPVMEDKE----------------------------------NCVEVVLPQWDK-DFFKPL----------EFTPELLELTMAASDSQLDIKGLRAFATKTIANLFKGK--------S------PSQIHKR-WN--AP-KEFTPEEVVAIRR-----------------------E--NE--------WSEX-----------------------------------------------------------
>PRIJAPON000024738
------------------------------------------------ASSICLNMPSLITLVSSDD-R-SFQ-VERDI-LKQSGVIE----ELILELNLDDPDT------DPASMEIPIREVDAEILELVIEWLRQHKDDPVREDDDD---------------------------------TYRQTILPPWAR-SFLEGL----------AN-HSLLRLSIAA--HNLGIKDLREFACKAVANTFTGK--------S------SREIYVE-WN--GV-FGRDHSVX--------------------------------------------------------------------------------------------------------
>PRIJAPON000002671
-------------------------------------------------------MSSLITLVSSDN-Q-SFQ-VERDI-LRHSAVIE----DLIMDLNLDDPDI------DPADKAIPVREVKGDTLERVIVWLMQHRDDPEEEVDD-----------------------------------SVETVVPEWDK-MFFEPL----------EYKTELLDLTVAA--HQLDIKKLLSFTCKTIANTFRGK--------S------RAQYEKE-WN--VP-EEFTPYKKRENQEKIALSK--------------RRKA--IS--------YCLCLF-----KKMFHHX---------------------------------------------
>PRIJAPON000012293
--------------------------------------------SPTFLIGSQLTMSSLITLVSSDN-Q-SFQ-VDRDI-LRQCAGIE----DVIMDLNLDDPDI------DPADKAIPVREVKGDTLERVIVWLMQHRDDPEEEVDD-----------------------------------SVETVVPEWDK-MFFEPL----------EYKTELLDLTVAA--HQLDIKKLLSFTCKTIANTF-------------------------------------------------------------------------------------------------------------------------------------------------
>PREXSPEC000015167
-----------------------------------------------FPSFSIISTMSYYTLQSSDD-Q-IFT-VDRDM-IKHAGAIE----KMVTEAK-------------DATASLKLENVTGATLQIVVDWLKEHKDDGPFDEK-A-------------------------------SEEKKAEDIAAWDK-EFLAK-----------HN-EALNELINAA--DSLDVKGLLEVCCQTVACMINGK--------T------AKEMGEL-FG--IE-CDFTEAELEEIRK-----------------------E--NA--------WCEQX----------------------------------------------------------
>PRENTOPHAG000022436
----------------------------------------------------RIYPLMRVTLTTSDG-A-SVT-VSRQL-TKHSGFIE----KAITDMAVDD-N--------AVPLSAVAVDVDDATLKLVIEWLTEHRDDALPYPEKT-------------------------------DEERRADDIPAWDQ-AFVQKWDTKED-----QQ-QTLYAVITAA--DKLDIKGLLDMTCKTLANKINGK--------T------VEEMREI-LQ--LE-CDFTEEELAEIRK-----------------------E--NA--------WCENX----------------------------------------------------------
>PRIMAYER000018065
------------------------------------------------------------TFLCEEE-A-SVT-IDRSL-LRHAANLD----KLITETGKDA-S--------DNPLPISLPRVTKETAEEMILWLEEHKDDPEWVEK-K-------------------------------DEENKIEDIPDYDK-QKFDAI----------DK-QVLYGLIIAS--ELLDIKGLFDSTCKIVAGKLNGK--------T------VEEMREY-LE--VE-CDFTEEELAEIQK-----------------------E--NE--------WCNSX----------------------------------------------------------
>PRIJAPON000019400
-------------------------------------------------------------LESSDG-K-KFP-VEREA-VMQSKLIM----DVLAHTV----S--------ASSYLVDLPKVTGTTLEKVIEWLKKHKDDPVPEKEEE-------------------------------WVDRIGSTIPEWDQ-TFLEKL----------SM-NDQIALYTAA--DYLSIKPLLHNCAIFIGNQMRDK--------S------TEQLRAH-FA-----NDFTREEEAEIQN-----------------------E--NE--------RX-------------------------------------------------------------
>PARCANUS000010914
---------------------------------------------------------MPVILTSSDG-R-SFT-VDLNV-VKHSGTIQ----GLIENLD--ESS--------LSEHPIPLMNVTGDILEKVIEWLTHHQNDVVVVESDG-------------------------------RSEDAPRDIPQWDQ-DFMNKL----------DM-TGHCDLLKAA--DFLDIKRLLEICVDLIGALLKDK--------D------SEQIRAV-CG--IA-NDLTPEDVQEIKE-----------------------V--EK--------LCDNRS-----QFAX------------------------------------------------
>PREXSPEC000001985
--------------------------------------------MLFELLILGQNIAMPVSLTSSDG-R-SFT-VDLNI-VKHSGTIR----GLIENLD--ESS--------LSEHPIPLMNVTGDILEKVIEWLTHHQNDAVVVEMDE-------------------------------RIEETSKNIAQWNE-DFMKRL----------DM-TGHCDLLKAA--DYLDIKNLMDICVDLIGALLKDK--------D------SEQLRAH-FG--II-NDFTPEEEEENRK-----------------------V--EE--------WCRNEN-----YX--------------------------------------------------
>ppa_stranded_DN12271_c0_g1_i1
-----------------------------------------------------FPPVMPVSLTSSDG-R-SFI-VDLNI-VKHSGTIQ----GLIENLD--ESS--------LSEHPIPLMNVTGDILEKVIEWLTHHENDDVVVETDE-------------------------------RSEGTSRSIAQWDE-DFMKRL----------DI-TGHCDMLKAA--DYLDIKNLMDTCVDLIGASLKDK--------D------SEQLRAH-FG--IV-----------------------------------------------------------------------------------------------------------------
>PRENTOPHAG000021658
-------------------------------------------------------------------------------------------------------D--------APAMPIPLPSVKGSTLQKVIEWLEHYKDKPILEQKED-------------------------------DWDRDSTKIDQWDR-EFMAKC----------SE-NEIFKVMLAV--RYLDVKELLEITDKTIANVLKAC-------KG------REGIRAK-FG--LK-KDFTPEEQRQTX----------------------------------------------------------------------------------------------------
>PRIMPAX000025532
-------------------------------------------------------SSMQLTLASSDG-K-YFE-VDRQM-LRHSSKIE----KLIMDLNLDDPT--------SAPVSIPVPEVSAVSLELVIDWLTLHKDDPVIEPETK----------------------------YNEDGEKVTDDIPEKDM-EFLESV----------DQ-RRLFELVSAA--YHMGISELADV----------------------------------------------------------------------------------------------------------------------------------------------------------
>PRIMPAX000013851
-------------------------------------------------------SSMQLTILSSDG-I-SFQ-VDRQI-LRHSSKIE----KLIMDLNLDDPT--------SAPVSIPLHEVRAQSLKLVIDWLTLHKDDPVRVPERK----------------------------VDEDGQGDSEDIADKDR-EFLKGV----------ST-TRLFELATAA--YHMGIKQLVDV----------------------------------------------------------------------------------------------------------------------------------------------------------
>PRIJAPON000006672
---------------------------------------------------------MQLTLTSSDN-I-SFT-VDRHI-VKHSKVIN----DVISDLCLDDSN--------SAPVSIPMHAVRGSTLKLIIKWLTLHKDDPVMEEKED----------------------------EH-YDVRNPYDISDVDK-RFTKGM----------PQ-QVIFDLMVGA--RHLGIKELVDLTAETVANMIRAC-------KS------SDEFRTR-FG--IV-NDLPPEEEERIAR-----------------------E--NA--------WCQX-----------------------------------------------------------
>PRIJAPON000029125
------------------------------------------------------PSVMQLTLTSSDN-I-SFE-VDRQI-VKHSKVIE----GLILDLNLDDSD--------SDPVAIPLNEVNGSTLRLIIDWLTLHKDDPVQEDEFD---------------------------------YSPSSSLSAVDR-VFLKGM----------KQ-KAIFDLMLAA--RNLDVKGLLSATVKHVAYMLREC-------KK------NPEIRKE-FG--IK-SDFTEEEKKAIAE-----------------------E--NN--------WFYAX----------------------------------------------------------
>PRIJAPON000006522
-------------------------------------------------------SVMQLTLTSSDN-I-SFS-IDRQL-VKHSKTIE----GLILDLNLDDSD--------SDPVSIPLNEVNGSTLRLVIDWLTLHKDDSVQEDEHD---------------------------------Y---SSLSAVDR-EFLKGM----------NQ-KAIFDLMLTA--QNLKINGILSATVKHVAYMLREC-------QK------HEEIRKE-FG--IK-SDFTEEEERAIAE-----------------------X---------------------------------------------------------------------------
```
