## Supplementary material for "Skp1 is a conserved structural component of the meiotic synaptonemal complex": Data S9

```
(PRIJAPON000028668:0.11013114126538823,PREXSPEC000015167:0.18351528927442323,(((((PRENTOPHAG000029344:0.3251924276679283,(PRIJAPON000033510:0.2041011810292012,((PRIMAYER000011227:0.13698073724658794,PRIMAYER000008557:0.08694270142840375)100.0:0.12875362113422048,(PRENTOPHAG000009349:0.19998235936040085,((((PARCANUS000013612:0.002852685394213625,PARCANUS000002467:0.008616625303331711)100.0:0.0589295755348575,(('gb|PPA26393|':0.001238544638766954,'gb|PPA34978|':0.011115826161975132)100.0:0.06458487940585353,(PREXSPEC000001326:0.0198193850644898,PREXSPEC000009473:0.017580509320080814)96.0:0.03570218896061771)56.8:0.021975400517311474)99.2:0.06347826251990754,(PRIMPAX000002930:0.186273730032799,(PRIJAPON000033343:0.038588406894559134,PRIJAPON000002255:0.050479696052927965)100.0:0.09168790607589536)57.599999999999994:0.03234229391007903)83.6:0.03650711792738146,(PARCANUS000010016:0.13808430313569156,PRIMPAX000013845:0.13304376074890473)46.400000000000006:0.031177577209825624)87.6:0.04668458934291082)27.6:0.018972663474947873)34.4:0.02611049858485162)69.6:0.06803389450251)30.0:0.06671187114877493,((PRIJAPON000013014:0.3361290522861609,(PARCANUS000035470:0.17935609260519905,PREXSPEC000020525:0.15904634370847334)99.2:0.23258114635874108)18.4:0.04970395048969739,(PRIJAPON000021618:0.557583788603079,((PRIJAPON000024738:0.3219892447401055,(PRIJAPON000002671:0.053950102498385624,PRIJAPON000012293:0.006232963732332147)100.0:0.267432145659519)80.4:0.07974115709270033,((('gb|PPA10085|':0.5062918512201853,'gb|PPA39551|':0.19631547078598005)97.2:0.2790645534208127,((PRIMPAX000030128:0.350870478270447,(PRIJAPON000020763:0.2929314300803936,PRIJAPON000017675:0.26278897536304513)100.0:0.17576221335622202)31.2:0.05421125616287294,(PRIJAPON000013080:0.41097370675721934,(PARCANUS000017314:0.5159523442274909,PREXSPEC000029630:0.4296083375226275)50.4:0.09636792257626381)23.200000000000003:0.08439791350208704)22.0:0.05355012707098428)30.0:0.05371659880833912,((PREXSPEC000004689:0.2982692256111132,(PARCANUS000019509:0.3696806699129496,(PARCANUS000015917:0.1652613817242295,PREXSPEC000026455:0.18110312949772492)55.2:0.06306696059284712)47.199999999999996:0.06342595019229669)59.199999999999996:0.07638141134261926,(PRIJAPON000029972:0.6370623879310444,(PREXSPEC000004193:0.356402966836074,'gb|PPA10084|':0.16928136981408765)95.6:0.21094487721086758)55.2:0.10102768533857455)20.8:0.053432085940136625)19.6:0.05976275077249197)31.2:0.08034550420526172)12.8:0.07960990414242194)6.0:0.04829573870579588)2.0:0.0640245791749257,(((PRIJAPON000015817:0.11696617714007713,PRIJAPON000018282:0.1452118069078327)100.0:0.4445440762240068,(PRIJAPON000019400:0.43792726853268066,('gb|PPA27725|':0.22931442836894994,(PARCANUS000010914:0.1181085624307913,(PREXSPEC000001985:0.06187217824132796,ppa_stranded_DN12271_c0_g1_i1:0.08179039357955109)78.0:0.051040130723667594)100.0:0.17635333616304638)98.4:0.1840484788606408)47.599999999999994:0.07929432104497572)3.5999999999999996:0.03667890754165523,((PRENTOPHAG000024221:0.6184082839385469,(SKR-21:1.4518505778985296,PRENTOPHAG000030437:0.6228273273712124)28.000000000000004:0.4676468489407193)22.400000000000002:0.22935457720135816,((('Contig18-snapTAU.45':0.18096737590404036,(PRIFISSI000016337:0.13920506020262816,(PRIJAPON000008851:0.055418295724994064,(PRIMPAX000016946:0.12595200222401845,(PRENTOPHAG000009581:0.06902704141927937,(PRIMAYER000017789:0.14399754794668437,PRIMAYER000019154:0.11784450078613364)86.4:0.2611146141573729)36.8:0.134730672272499)34.4:0.09848499945633264)68.8:0.08760045594655351)90.0:0.14548421492900612)99.2:0.7164517671580778,(PRIJAPON000021969:0.3955844903170368,((PRIJAPON000021934:0.3850034515853916,(PRIMPAX000024717:0.0032770583010489213,PRIMPAX000025925:0.0029488807717620038)99.6:0.47332232110350975)67.60000000000001:0.14271229406183994,((PRIMPAX000014629:0.18761295757915278,PRIJAPON000010909:0.37804806426683035)43.2:0.06145001167679235,(PRIJAPON000004209:0.2210486269688724,PRIMPAX000017325:0.27113088414006287)27.6:0.05338476207182173)49.6:0.0788276740746346)44.800000000000004:0.06712182022553843)42.4:0.08204296613275733)9.6:0.06921173626639646,((SKR-19:0.665591218424437,SKR-20:0.6957951808997827)46.0:0.1660371715845406,((SKR-18:0.29077155737438426,SKR-17:0.18166130351778748)100.0:0.3864139627981718,(SKR-16:0.7147634388009816,((SKR-7:0.07863013392400314,(SKR-10:0.056693014843865214,(SKR-8:0.007040932993047661,SKR-9:0.028951346557853398)92.80000000000001:0.031901388616249124)68.4:0.03384256372982905)99.2:0.2885384365029829,(SKR-15:0.4766603840981967,(SKR-14:0.04050222417251163,(SKR-12:0.00660441730840189,SKR-13:0.025331040716964043)95.19999999999999:0.02925627998733701)98.8:0.28044320118863636)65.60000000000001:0.07183545364831401)91.2:0.1169434785855829)45.6:0.06677828030170795)42.4:0.07977053360544743)9.2:0.051756800488364195,((((PRIJAPON000009547:0.4658280411630471,(PRIJAPON000018145:0.31958222390417795,(PRIJAPON000002089:0.20874621530277726,PRIJAPON000013178:0.30068776202687514)74.4:0.08677153200851212)78.4:0.10893387906970743)50.0:0.09231677683502162,(((PREXSPEC000013318:0.023264241260738994,'gb|PPA34611|':0.028338238302131873)100.0:0.03660047439260449,(PARCANUS000011145:0.010959513587935572,PARCANUS000008614:0.02570706853865752)83.6:0.018694588227781722)100.0:0.560780909832356,(PRIMPAX000021945:0.13389673562677293,PRIMPAX000021562:0.1648615093079917)100.0:0.6025057393050777)34.8:0.11750839576142802)12.4:0.06306428937550214,(('gb|PPA18700|':0.6951724367347232,((PRIMPAX000024222:0.032889897494970795,PRIMPAX000032431:0.03809902725039806)100.0:0.19507470004160765,((PARCANUS000010897:0.0,PARCANUS000010400:0.0)93.2:0.032723413936782644,(PARCANUS000025158:0.04210081772346276,(PREXSPEC000020605:0.054703897976427766,'gb|PPA33870|':0.06584382437206497)30.0:0.02397260411809613)36.4:0.019862932892464557)100.0:0.2920480208170473)80.4:0.0974935543114966)62.4:0.10940602109578301,(PRENTOPHAG000022665:0.381058787448587,(PRIFISSI000025676:0.3185227547432177,PRIFISSI000021972:0.3009851749483114)99.2:0.2891398256587211)48.4:0.07074247763353844)10.0:0.04263484243029092)2.8000000000000003:0.026964926758136866,(((((PRIFISSI000000231:0.0396163335248542,PRIFISSI000001552:0.05321911096776246)100.0:0.09838217512406405,(PRIFISSI000010830:0.010647703053723761,(((PRIFISSI000020188:0.15402221196643284,PRIFISSI000012476:0.014971816482437129)61.6:0.020259576397378232,(PRIFISSI000000508:0.03396131935423785,PRIFISSI000000571:0.023401444929420024)43.6:0.01062891678130578)82.0:0.025007237956601716,(PRIFISSI000001530:0.0721528899939429,PRIFISSI000003540:0.04538179787704837)61.199999999999996:0.027291948392817792)67.60000000000001:0.05705190750407541)78.4:0.05168686279919491)89.2:0.05669773172495512,(PRIFISSI000017766:0.113299449310228,(PRENTOPHAG000000344:0.09803229867482326,PRENTOPHAG000009966:0.21008216017326103)100.0:0.16342661383382587)50.0:0.051319780729429866)25.6:0.02600672554204106,((PRIMPAX000012774:0.2557202067381958,(PRIJAPON000001556:0.23932380985498647,PRIJAPON000010224:0.18746703123833905)96.39999999999999:0.09237679957515345)42.4:0.04006825986509664,((PARCANUS000005778:0.10691198375441005,((PREXSPEC000013677:0.04683644131065969,'gb|PPA13806|':0.031673481853371266)98.8:0.05601425710868185,(PARCANUS000005369:0.07190228427022555,ppa_stranded_DN27524_c0_g2_i1:0.1950928898962808)64.0:0.0322689189570211)45.2:0.030238383069673455)100.0:0.1401982661090081,((PARCANUS000018842:0.008660798654073642,PARCANUS000015835:0.02003753718962636)100.0:0.08107986830812325,(PREXSPEC000023498:0.04818965820121339,ppa_stranded_DN19506_c0_g2_i1:0.029438505379689343)99.6:0.09797614639563354)99.6:0.37296605843339753)41.6:0.06674712915082907)20.0:0.04378935370820338)10.4:0.02498096935660904,(((PRIJAPON000016002:0.20812343941165468,(PRIMPAX000025398:0.13248912276561736,(PARCANUS000017304:0.05145065251982356,PREXSPEC000022993:0.0675774646566705)96.0:0.04523033160462319)85.6:0.05412234390483657)96.8:0.06696104633221346,(PRENTOPHAG000019453:0.3172763212018898,PRIMAYER000013076:0.20684687131156954)63.2:0.03970024897625333)99.2:0.12618419420983473,(PRIFISSI000006026:0.2524982840062342,(('elegans SKR-1':0.060402513965721945,SKR-2:0.1492446418802871)99.6:0.10531792890862338,(PRIMAYER000005461:0.14009676407640415,(PRIFISSI000004409:0.11012896998478809,(PRIFISSI000003636:0.04648691860724896,(PRIMAYER000007230:0.009919504364890475,(PRENTOPHAG000001487:0.015447231909103895,((PRIMPAX000010572:0.006104943416330246,PRIJAPON000002511:0.0013591039902386645)94.0:0.0026727594381361418,(ppa_stranded_DN29817_c0_g1_i2:0.0,(PARCANUS000025896:0.0,PREXSPEC000016802:0.0)44.800000000000004:0.0)46.400000000000006:0.0020019722532476974)87.6:0.0073987839670577)57.199999999999996:0.007963256591671495)99.6:0.033897044072901464)68.8:0.024759385623214097)90.8:0.033001837440267634)50.4:0.026260542952794556)95.19999999999999:0.057819580034203275)41.199999999999996:0.03374334828348868)7.199999999999999:0.029946592365504912)2.4:0.026996944436083043,(((SKR-3:0.03802203348499838,SKR-4:0.07378956690383204)100.0:0.24796213356785582,(SKR-6:0.4373704514204986,SKR-5:0.3264709111803038)42.8:0.11824317467737928)47.199999999999996:0.0994625269778653,(PRIJAPON000022336:0.2494638184226112,((PRENTOPHAG000020245:0.3472167092196127,(PRIMAYER000015927:0.31292524918003184,(PRIMAYER000026471:0.2579637454673528,(PRIJAPON000013600:0.16361665509771772,(PARCANUS000032434:0.07261612994655843,PREXSPEC000023510:0.07470644315770474)99.6:0.09111266452515487)99.6:0.11741145146687258)60.4:0.06474984775973354)82.8:0.07810984843272974)63.2:0.06656235832577156,((PRENTOPHAG000001368:0.20321274699415087,(PRIMPAX000023293:0.12280941443304352,(PRIJAPON000013264:0.1199626916512962,('gb|PPA18981|':0.011047470683997276,(PREXSPEC000009067:0.06122586586002446,PARCANUS000027049:0.023823113752527717)81.6:0.027676253659324926)99.6:0.08071003664030177)68.8:0.0343018283029751)100.0:0.08695707013162285)77.60000000000001:0.054209002260748713,(PRIMAYER000013382:0.3125217473225655,(PRIMPAX000028483:0.33141161221691107,((PRIJAPON000001489:0.14649426248236014,(('gb|PPA05453|':0.023489426438224444,((PARCANUS000034006:0.009968104384187548,(PARCANUS000011223:0.014526930521621222,PARCANUS000023121:0.010629848008029755)81.2:0.01244569320939121)99.6:0.02104475090094051,(PREXSPEC000016155:0.000813,PREXSPEC000007552:0.007559119731564229)77.2:0.009845589120405597)88.4:0.014624484320804826)100.0:0.05384541262131548,(PRIMPAX000004548:0.03344175647305373,PRIMPAX000005479:0.026103313982385266)100.0:0.06081778576128101)78.0:0.041135406140062634)82.0:0.06450869708340895,(PRIMAYER000015908:0.2416627671035316,(PRIJAPON000011837:0.2467522138849484,PRENTOPHAG000013267:0.21120530670420173)46.800000000000004:0.04536695132321004)72.8:0.05869296857559264)42.4:0.04171021419234445)37.2:0.054736779475438674)18.8:0.034989193971125966)12.0:0.026181353005152435)19.6:0.048964993626864906)7.6:0.044306331227527536)2.0:0.036922718026688964)0.4:0.014153411168979883)0.4:0.014724459672392748)0.4:0.02319443673216696)0.4:0.03469081053592165)11.600000000000001:0.03537464257236128,((PRIMAYER000019003:0.25132954621833864,PRIJAPON000033810:0.5638944010723791)16.0:0.06435847265193789,((PRIJAPON000006049:0.3084250603676925,((PREXSPEC000030300:0.34994327986442586,(PRIMPAX000025532:0.14092814535070844,PRIMPAX000013851:0.1894470853838013)92.4:0.14176219933788892)49.6:0.06486589426829548,(PRIJAPON000006672:0.2686154943250651,(PRIJAPON000029125:0.0671492903261301,PRIJAPON000006522:0.07973437602990562)100.0:0.20427924674529416)45.2:0.058966630256414874)90.0:0.1420918106081266)38.800000000000004:0.0556368735401102,(((PRENTOPHAG000001846:0.16078588008358258,(PRENTOPHAG000000565:0.01267755443114327,PRENTOPHAG000001185:0.0013639919072552574)100.0:0.221623721964457)26.400000000000002:0.028379466133847,(PRIJAPON000007780:0.15794527968971764,(PRIMPAX000014644:0.19149240606264964,((PRIMPAX000000877:0.05998160857958606,PRIMPAX000008931:0.09899088503081041)93.60000000000001:0.09581701727971459,((PRENTOPHAG000012733:0.1866829277681705,PRENTOPHAG000021658:0.30107096384179793)90.4:0.10816506447993846,(PRIMPAX000022449:0.14062337830200444,((PRIJAPON000002352:0.03895876666903036,PRIJAPON000003533:0.057111557362655926)100.0:0.10404429905359988,(PARCANUS000024106:0.13113435520784023,PARCANUS000028079:0.11251451638531898)57.199999999999996:0.025388631189687157)48.0:0.023725105094694703)83.6:0.04487840241314189)49.6:0.046211339795857634)41.6:0.04599606902925387)36.0:0.03228376717725315)11.600000000000001:0.021910706479801843)32.4:0.038963280751744836,((PRIJAPON000006104:0.1649401073275397,(PRIMPAX000032217:0.15646291390900546,(PARCANUS000021746:0.05184751330689565,PREXSPEC000007318:0.034118658115749136)100.0:0.10065862299206352)96.0:0.0735965705015242)80.0:0.03603225112313668,((PRIMAYER000000132:0.02488535469809432,PRIMAYER000002238:0.019390904214493996)100.0:0.11277348601777398,((PRIJAPON000034675:0.018555108514301803,PRIJAPON000031670:0.019470076652120135)100.0:0.2934235309416825,(PRIJAPON000010986:0.18358246070728737,(PRIMPAX000017225:0.16576515196713806,('gb|PPA27724|':0.07154883012278268,PREXSPEC000000855:0.026265489573099318)100.0:0.07091303798810986)64.8:0.03419534619195321)45.6:0.024699462287193708)38.800000000000004:0.029257935494950493)37.6:0.02163720420817929)26.400000000000002:0.019084542902397465)12.8:0.023462140889106826)3.5999999999999996:0.02104121229857086)8.4:0.02916425862783232)94.0:0.1423915712226955,(PRENTOPHAG000022436:0.30950797123666157,(PRIMAYER000019829:0.15859555314874987,PRIMAYER000018065:0.08593435531845837)100.0:0.3616483147108632)89.2:0.0896774710919584)100.0:0.19300309924396475);
```
